# Mitochondrial genome sequencing and analysis of the invasive *Microstegium vimineum*: a resource for systematics, invasion history, and management

**DOI:** 10.1101/2023.02.10.527995

**Authors:** Craig F. Barrett, Dhanushya Ramachandran, Chih-Hui Chen, Cameron W. Corbett, Cynthia D. Huebner, Brandon T. Sinn, Wen-Bin Yu, Kenji Suetsugu

**Author notes:** Corresponding author information: Craig F. Barrett, ORCiD 0000-0001-8870-3672.

## Abstract

**Premise of the Research:** Plants remain underrepresented among species with sequenced mitochondrial genomes (mitogenomes), due to the difficulty in assembly with short-read technology. Invasive species lag behind crops and other economically important species in this respect, representing a lack of tools for management and land conservation efforts.

**Methodology:** The mitogenome of *Microstegium vimineum*, one of the most damaging invasive plant species in North America, was sequenced and analyzed using long-read data, providing a resource for biologists and managers. We conducted analyses of genome content, phylogenomic analyses among grasses and relatives based on mitochondrial coding regions, and an analysis of mitochondrial single nucleotide polymorphism in this invasive grass species.

**Pivotal Results:** The assembly is 478,010 bp in length and characterized by two large, inverted repeats, and a large, direct repeat. However, the genome could not be circularized, arguing against a “master circle” structure. Long-read assemblies with data subsets revealed several alternative genomic conformations, predominantly associated with large repeats. Plastid-like sequences comprise 2.4% of the genome, with further evidence of Class I and Class II transposable element-like sequences. Phylogenetic analysis placed *M. vimineum* with other *Microstegium* species, excluding *M. nudum*, but with weak support. Analysis of polymorphic sites across 112 accessions of *M. vimineum* from the native and invasive ranges revealed a complex invasion history.

**Conclusions:** We present an in-depth analysis of mitogenome structure, content, phylogenetic relationships, and range-wide genomic variation in *M. vimineum’s* invasive US range. The mitogenome of *M. vimineum* is typical of other andropogonoid grasses, yet mitochondrial sequence variation across the invasive and native ranges is extensive. Our findings suggest multiple introductions to the US over the last century, with subsequent spread, secondary contact, long-distance dispersal, and possibly post-invasion selection on awn phenotypes. Efforts to produce genomic resources for invasive species, including sequenced mitochondrial genomes, will continue to provide tools for their effective management, and to help predict and prevent future invasions.

## Supplementary material for "Mitochondrial genome sequencing and analysis of the invasive *Microstegium vimineum*: a resource for systematics, invasion history, and management": File S1

```
>Alloteropsis_semialata_MH644808
ATGTTAGAAGGAGCGAAATCAATAGGTGCCGGAGCTGCTACAATTGCTTTAGCGGGAGCTGCTGTCGGTATTGGAAACGTCCTCAGTTCCTCGATTCATTCCGTGGCGCGAAATCCTTCATTGGCTAAACAATCATTTGGTTATGCTATTTTGGGCTTTGCTCTCACCGAAGCTATTGCATTGTTTGCCCCAGGCCTTTCTGATCTCATTCGTTTTCTATGAGACGACTCTTTCAATTTCATAAGCAGATCTTCCCCTCCACACCAATCACGAGTTTTTTTTATTCCTCTCGTATATCGTCGTCACGCCCTTAATGATAGGTTTTGAAAAAGATTTTTCATGTCATTCCCATTTAGGTTCGATTCGGATCTCTCTGTTGTTTCCCTTTCCTCCCGAACCTTTTCCTCGAAATGATAAAGAATCAGGTACACTAGAATTGTATTATTTAAGTGCTTATTGCTTGCCAAAAATCCTACTTCTACAATTGGTAGGTCACCGGGTTATTCAAATAAGTCGTGTTTTCTGTGCTTTTCCCATGTTACAACTTCCGTACCAATTCGATCGATCCGGAATGGATCGGTTAAACATTCTATTAGGGAGCCCGGTCTTGACTCTTCTGTGTGGTATTCATTCTCGTTCGGCTCTTGGAGTCGGTTGGAACAGCTCGCAAAATCCAACCACTTCACCTACTTTATTGCCCCCAACCGTTTCCCGTACCTCTATAGAAACAGAAGGGTTTCATGTTCTTTCATCGATTGGGTATTCCTCTCCTTTTGTATCTCTTTATCCAATTTCGGTCTCGATTAGTTCACAAGATTGAATGTCAAAGACAAAAAGCTACGCGCAAATTCTCATTGGATCTCGGTTGTTCTTAACAGCGATGGCTATTCATTTAAGTCTTCGGGTAGCACCACCAGATCTTCAACAAGGTGGAAATTCTCGTATTTCGTATGTACATGTTCCTGCGGCTCGGATGAGTATAGTTATTTATATCGCGACAGCTATAAACAGTTCCTTGTTCCCATTAACAAAACATCCCCTTTTTCTTCGCTCTTCCGGAACCGGTACAGAAATTGGTGCTTTTTCTACTTTGTTTACGTTAGTGACTGGGGGGTTTCGGGGAAGGCCTATGTGGGGTACCTTTCGGGTGTGGGATGCTCGTTTAACTTCTGTATTCATCTTGTTCCTTATTTACCTGGGTGCACTGCGTTTTCAAAAGCTTCCTGTCGAACCGGCTCCTATTTCAATCCGTGCTGGACCGATCGATATACCAATAATAAAGTCTCCAGTCAACTGGTGGAATACATCGCATCAACCTGGGAGCATTAGCCGATCTGGTACATCAATACATGTTCCTATGCCCATTCCAATCTTGTCTAACTTTGCTAACTTCCCCTTCTCTACCCGTATCTTGTTCGTTCTGGAAACACGTCTTCCTATTCCATCTTTTCCCGAATCTCCCTTAACGGAAGAAATAGAAGCTCGAGAAGGAATAAACCTGATGGAATCTCAGAGGCATTCTTATCATTTGGTAGATCCAAGTCCATGGCCTATTTCGGGTTCACTCGGAGCTTTGGCAACCACCGTAGGAGGTGTGATGTACATGCACTCATTTCAAGGGGGTGCAACACTTCTCAGTTTGGGCCTAATATTTCTCCTTTATACCATGTTCGTATGGTGGCGGGATGTTCTACGTGAATCCACGTTGGAAGGGCATCATACAAAAGCAGTACAATTAGGACCTCGATATGGTTCTATTCTCTTCATAGTCTCGGAGGTTATGTTCCTTTTTGCTTTTTTTTGGGCTTCTTCTCATTCTTCTTTGGCACCTACGGTAGAGATCGGAGGTATTTGGCCCCCAAAAGGGATTGGGGTCTTAGATCCTTGGGAAATCCCTCTTCTTAATACCCCTATTCTCCCTTCATCCGGAGCTGCCGTAACTTGGGCTCATCATGCTATACTCGCGGGGAAGGAAAAACGAGCTGTTTACGCTTTAGTAGCAACCGTTTCACTGGCTCTAGTATCCACTGGCTTTCAAGGAATGGAATATTACCAAGCACCCTCCACTATTTCGGATAGTATTTATGGTTCTACCTTTTTCTTAGCAACTGGCTTTCATGGTTTTCATGTGATTATAGGTACTCTTTTCTTGATCGTATGTGGTATTCGCCAATATCTTGGTCATCTGACCAAGAAGCATCACGTTGGCTTTGAAGCAGCTGCATGGTACTGGCATTTTGTAGACGTGGTTCGGTTATTCCCATTTGTCTCTATCTATTGGTGGGGAGGTATATGAATGAAAGAGGCGATCAGAATGGTACCCGAATCCATTTACGATCCCGAGTTTCCAGACACATCGCACTTCCGCTCGGGTCGAGGCTGCCACTCGGCCCTCAGACGGATCAAAGAAGAGTGGGGAACCTCTCGCTGGTTTTTGGAATTCGACATCAGGAAGTGTTTTCACACCATCGACCGACATCGATTCATCTCAATCTTGAAGGAAGAGATCGACGATTCCAAGTTCTTTTACCCCACTCAGAAACTGTTTTCCGCCGGACGACTCGTAGGAGGTGAGAAGGGCCCTGACTCCGTCCCAAACAGTGTACTACTATCGGCCCTACTAGGCAATATCTACCTACACAAGCTCGATCAGGAGATAGGGAGGATCCGGCAGAAGCACGAAATTCCTCTTGTAGTGAAAATCAGATCGGTTCTATTAAGAATAGGCCGTCGTATTGATGACCAAGAAAAGTATGGAAAAGAAGCAAGCTTCAACGCTCCCCAAGACAACAGAGCCCTCATAGTGGGGAGGGTAAAGAGCATCCAACGCAAAGCGACCTTTCATTCCTCGTCGTGGCACACCCCCCCCACAAGCACCCCCAGGCGAAGGGGAGACCAGAAAACGCCTTTCGTTTTCTCCCTAGCCGCCTTCCTTAACAAGCCCTCGAGCCTCCTTTGCGCCGCCTTCCTCATAGAAGCCGCTGGGTTGACCCCGAAGGCCGAATTCAATGGTAGAGAAGGCTTTAGAGACCTTCTTAAGTATTGCAAAAGAAGGGGCCTGCTGATAGAGCTGGGCGGGGAGGCGATACTAGTTATCAGGTCAGAGAGAGGCCTGGCCCGTAAGCTGGCCCCCTTTAAAAATTCCTTATTAATAAGGATTTGTTACGCGCGATATGCCGACGACTTACTACTGGGAATCGTGGGTGCCGTATTTCTTCTCATAGAAATACAAAAACGTATCACCCACTTCCTACAATCCGGCCTGAACCTTTGGGTAGGCTCCGCAGGATCAACAACCATAGCTGCACGGAGTACGGTAGAATTTCCCGGTACGGTCATTCGGGAAGTCCCCCCGAGGACGACTCCCATACAATTCTTGCGAGAGCTGGAGAAGCGTCTACGGGTAAAGCACCGTATCCATATAACTGCCTGCCACCTACGCTCCGCCATCCATTCCAAGTTAAGGGACCTAGGTTATAGTATCCCTATCAAGGGGATGAGCGGAAGAGGTCGTCTACTGGACGCGGTTCAACTAGCGGAGACTCTTGGAAAAGAAAGTCCCCAAGTTAGCGTATTATGGGGGACCGTCAAGCACATCCGGCAAAGATCAAGGGGGATCTCGTTGTTGCATAGCTCAGGTCAGAGCAAGGTGCCATCAGGCAACAGGCAGTCTCAGGGCATGAGTGTCCAATTGTACTTTTGTCGGAAGGCGGCGGGGGAAGGAAGGGGGGCGGGATCTTTCAGCAGCGAATTCCCCATACAGATAGAGGCGCCTATCAAAAAGATACTCCGAAGGCTTCGGGATCGAGGTCTCATTAGCCGAAGAAGACCCAGGCCAATCCACGTGGCCTCTTTGACCAACGTCAGCGACAGAGACATAGTAAATTGGTCCGCGGGCATCGCGATAAGTCCTCTGTCCTACTACAGGTGCTGCGACAACCTTTACCAAGTCCGAACGATTGTCAACTACCAGATCCGCTGGTCCGCTATATTCACCCTAGCCCACAAGCACAAATCTTCGGCGCGGAATATAATCCCAAAGTACCCCAAAGACTCAAATATAGTCAATCAAGAAGGTGGTAAGACCCTTGCAGAGTTCCAGCATAGAGCTTGGGAAGCTCGGACTCGGTCAAGATCCGATGTCGGAATTTGCACCTATTTGTATCTATTTAGTGATCAGTCCGCTAGTTTCTTTGATTCCACTCGGTGTTCCTTTTCCATTTGCTTCCAATAGTTCGACCTATCCAGAAAAATTGTCGGCCTACGAATGTGGTTCCGATCCCTCCGGTGATGCCAGAAGTCGTTTCGATATACGATTTTATCCGGTTCCTATTTTATTTATTATCCCTGATCCGGAAGTCACCTTTTCTTTTCCTTGGGCAGTACCTCCTAACAAGATTGATCTGTTTGGATCTTGGTCCATGATGGCCTTTTTATTGATTTTGACGATTGGATCTCTCTATGAATGGAAAAGGGGTGCTTCGGATCGGGAGTAAATGATCATCTCTATTTTAGGTATTCGGGGAATCCTCCTTAATAGACGAAATATTCTTATTATGTCAATGCCAATTGAATCAATGTTATTAGCTGTCAATTTGAACTTTTTGGTATTTTCTGTTTCTTTGGATGATATGATGGGTCAATCATTTGCTTCATTAGTTCCAACAGTGGCAGCTGCGGAATCTGCTATTGGATTAGCCATTTTCGTTATTACTTTTCGAGTCCGAGGGACTATTGCTGTCGAATTTATAAATTGCATTCAAGGTTAATTGTTGTGCTTTCTAAAATGGCATACCTATACAAGGGTTCAAGTTTCGATCGATATTTGCGGAGTGGATCATCCCTCTCGAAAACGCAGATTTGAAGTTGTCCATAATTTACTGAGTACTCGGTATAACTCACGCATTCGTGTACAAACAAGTGCGGACGAAGTAACACGAATATCTCCGGTAGTCAGTCCATTTCCATCAGCCGGCCGGTGGGAGCGAGAAGTATGGGATATGTCTGGTGTTTCTTCCATCAATCATCCGGATTTACGCCGTATATCAACTGATTATGGTTTCGAGGGTCATCCATTACGAAAAGACTTTCCTCTGAGTGGATATGTGGAAGTACGCTATGATGATCCAGAGAAACGTGTGGTTTCTGAACCCATTGAGATGACCCAAGAATTTCGCTATATGCCTGCATTAAGATTTAAAACGTGTCGTCTACTTCCAGGAAATGTTCGGAACAGAGAACTTTCTCTAATCCAACGCCGCATTCTCCGAAGATTGAGGAACAAGAGGAGATCCATTAAAAGAAATCTTTCTCAGAGAGAAAATCTAAACAGTAACATCAAATCACAAACTACACGAAAGTTGTCCCTTTATTATGGGGATTTACCCATAAGGGAGATGCACAGAGGAAGAGAACGAACTTCATATATCCCTTTTTTACTCAATCAAGAAACAAGATCGGACGTGATTCCGGTTCGTCTCCGTTTTAGTGACACTCTTCCTCAAGCAAGGCAGCCGATAAGTCATCGAAGGGTTTGTTTGAATAATGGACTGGTAACCATTACTCATTTGAAAGTTTCCCACGGTGATCTAATATCTTTTAAAGAAAATGACGCGAGAACCCGCGGTGAAGAAATAAGGAGATCTTTCTATATCGACATATCAGTTGGAAAAATCATAGGCAAATTCCTACCGGTCAGAATCTGGAGAAGAACAAAAACAGAATGGTTCCGCTTACTCACAACTCAGAGGGGATGCCGCTTACTACTCAAA-----GCAAGAGTTGCGTTCTTATATGCAAGAAGAAGACTTAGAAAGAACAAAGAAGTTTGGATCCGCAAAAGTATGCTTAGGCAGTTCCTTCGCTGAGCACAACAGAATGAAGAGGAATTTGTTTCATTTCAAATACTTCTTCTTATTGAAAAGAAGGAAGGAGGAAGACCGAAAAAGAGCAATAAGTCCTTTTGTTTACAAGTCTTCTTTATATAGAAATTCGACCTATTGCTCCGGATCCCCGTTTACTAGGAAGATAAGAATCAAAAGGATCGAACTACCTACTCATTATTCGGAGGTGAATCATAGAACACTAAAAGCTGTGGTATCTTATGGACCTAACATAGGTCACATCCCTCACGACATAAGATTGAAAGATCCAAACCTTCCTCTTCGGAGCGGAAACGGACGTGGCCAAAACATATAAATGGGTGATGGTGAGCAAAAAGAATTGATCAAGAAATTGGTAAACTTTCGCATGATCGATGGTAAAAGAACGAGAGTTCGTGCTATTGTTTATAAAACTTTTCACCGCCTAGCTCGAACTGAACGCGATGTAATCAAACTTATGGTTGACGCCGTAGATAATATAAAGCCAATATGCGAAGTGGTCAAAGTAGGAGTCGCAGGTACTATTTATGATGTTCCTGGGATTGTAGCCAGGGATCGTCAACAAACCTTAGCTATTCGTTGGATCCTTGGAGCAGCTTTCAAACGACGTATAAGCTACAGGATAAGCTTAGAGAAATGTTCATTTGCTGAGATACTGGATGCTTACCGAAAGAGGGGAATTTCACGTAAAAGAAGGAAGAATCTTCATGGACTGGCTTCCACCAATCGGAGTTTCGCGCATTTCAGATGGTGGTAAATGCCTACAAAAAATCAATTGATTCGTCATGGTAGAGAAGAAAAACGGCGCACGGACCGTACTCGAGCTTCGGATCAATGTCCCCAGAAGCAAGGAGTATGCCTGCGTGTTTCGACGAGAACACCGAAAAAACCTAATTCAGCTCTACGTAAGATAGCAAAAGTACGGTTGAGCAATCAACATGATATATTTGCTCACATTCCAGGCGAAGGTCATAATTCGCAGGAACATTCTATAGTCTTAGTCAGAGGAGGTAGAGTGAAAGATTCGCCAGGTGTGAAATCCCATCGTATTCGAGGAGTCAAGGATTTGCTGGGAATTCCGGATCGTAGAAAGGGAAGATCTAAATATGGTGCAGAAAGACCAAAATCGAAATGA
>Bambusa_oldhamii_EU365401
ATGTTAGAAGGTGCTAAATCAATAGGTGCCGGAGCTGCTACAATTGCTTTAGCCGGAGCTGCTGTCGGTATTGGAAACGTCCTCAGTTCCTCGATTCATTCCGTGGCGCGAAATCCATCATTGGCTAAACAATCATTTGGTTATGCCATTTTGGGCTTTGCTCTCACCGAAGCTATTGCATCGTTTGCCCCAGGCCTTTCTGATCTCATTCGTTTTCCATGAGACGACTCTTTCAATTTCATAAGCAGATCTTCCCCTCCACACCAATCACGAGTTTTTTTTATTCCTCTCGTATATCGTCGTCACGCCCTTAATGATAGGTTTTGAAAAAGATTTTTCATGTCATTCCCATTTAGGTTCGATTCGGATCCCTCTGTTGTTTCCCTTTCCTCCCGAACCTTTTCCTCGAAATGATAAAGAATCTGGTACACTCGAATTGTATTATTTAAGTGCTTATTGCTTGCCAAAAATCCTACTTCTACAATTGGTAGGTCACCGGGTTATTCAAATAAGTCGTGTTTTCTGTGCTTTTCCCATGTTACAACTTCCGTACCAATTCGATCGATCCGGAATGGATCGGTTAAACATTCTCTTAGGGAGCCCGGTCTTGACTCTTCTGTGTGGTATTCATTCTCGTTCGGCTCTTGGAATCGGTTGGAACAGCTCGCAAAATCCAACCACTTCACCTACTTTATTGCCCCCAACCGTTTCCCGTACCTCTATAGAAACAGAAGGGTTTCATGTTCTTTCATCGATTGGGTATTCCTCTCCTTTTGTATCTCTTTATCCAATTTCGGTCTCGATTAGTTCACAAGATTGAATGTCAAAGACAAAAAGCTACGCGCAAATTCTCATTGGATCTCGGTTGTTCTTAACAGCGATGGCTATTCATTTAAGTCTTCGGGTAGCACCACCAGATCTTCAACAAGGTGGAAATTCTCGTATTTCGTATGTACATGTTCCTGCGGCTCGGATGAGTATAGTTATTTATATCGCGACAGCTATAAACAGTTCCTTGTTCCCATTAACAAAACATCCCCTTTTTCTTCGCTCTTCCGGAACCGGTACAGAAATTGGTGCTTTTTCTACTTTGTTTACGTTAGTGACTGGGGGGTTTCGGGGAAGGCCTATGTGGGGTACCTTTCGGGTGTGGGATGCTCGTTTAACTTCTGTATTCATCTTGTTCCTTATTTACCTGGGTGCACTGCGTTTTCAAAAGCTTCCTGTCGAACCGGCTCCTATTTCAATCCGTGCTGGACCGATCGATATACCAATAATAAAGTCTCCAGTCAACTGGTGGAATACATCGCATCAACCTGGGAGCATTAGCCGATCTGGTACATCAATACATGTTCCTATGCCCATTCCAATCTTGTCTAACTTTGCTAACTTCCCCTTCTCTACCCGTATCTTGTTCGTTCTGGAAACACGTCTTCCTATTCCATCTTTTCCCGAATCTCCCTTAACGGAAGAAATAGAAGCTCGAGAAGGAATAAACCTGATTGAATCTCAGAGGCATTCTTATCATTTGGTAGATCCAAGTCCATGGCCTATTTCGGGTTCACTCGGAGCTTTGGCAACCACCGTAGGAGGTGTGATGTACATGCACTCATTTCAAGGGGGTGCAACACTTCTCAGTTTGGGCCTAATATTTCTCCTTTATACCATGTTCGTATGGTGGCGGGATGTTCTACGTGAATCCACGTTGGAAGGGCATCATACAAAAGCTGTACAATTAGGACCTCGATATGGTTCTATTCTCTTCATAGTCTCGGAGGTTATGTTCCTTTTTGCTTTTTTTTGGGCTTCTTCTCATTCTTCTTTGGCACCTACGGTAGAGATCGGAGGTATTTGGCCCCCAAAAGGGATTGGGGTTTTAGATCCTTGGGAAATCCCTCTTCTTAATACCCCTATTCTCCCTTCATCCGGAGCTGCCGTAACTTGGGCTCATCATGCTATACTCGCGGGGAAGGAAAAACGAGCTGTTTACGCTTTAGTAGCAACCGTTTCACTGGCTCTAGTATCCACTGGCTTTCAAGGAATGGAATATTACCAAGCACCCTCCACTATTTCGGATAGTATTTATGGTTCTACCTTTTTCTTAGCAACTGGCTTTCATGGTTTTCATGTGATTATAGGTACTCTTTTCTTGATCGTATGTGGTATTCGCCAATATCTTGGTCATCTGACCAAGAAGCATCACGTTGGCTTTGAAGCAGCTGCATGGTACTGGCATTTTGTAGACGTGGTTCGGTTATTCCCATTTGTCTCTATCTATTGGTGGGGAGGTATATGAATGAAAGAGGCGATCAGAATGGTACCCGAATCCATTTACGATCCCGAGTTTCCAGACACATCGCACTTCCGCTCGGGTCGAGGCTGCCACTCGGCCCTCAAAAGGATCAAAGAAGAGTGGGGAACCTCTCGCTGGTTTTTGGAATTCGACATCAGGAAGTGTTTTCACACCATCGACCGACATCGATTCATCTCAATCTTGAAGGAAGAGATCGACGATTCCAAGTTCTTTTACCCCACTCAGAAACAGTTTTCCGCCGGACGACTCGTAGGAGGTGAGAAGGGCCCTGACTCCGTCCCTTACAGTGTACTACTATCGGCCCTACCAGGCAATATCTACCTACACAAGCTCGATCAGGAGATAGGGAGGATCCGGCAGAAGCACGAAATTCCTCTTGTAGTGAAAATCAGATCGGTTCTATTAAGAATAGGTCGTCGTATTGATGACCAAGAAAAGTATGGAAAAGAAGCAAGCTTCAACGCTCCCCAAGACAACAGAGCCCTCATAGTGGGGAGGGTAAAGAGCATCCAACGCAAAGCGACCTTTCATTCCTCGTCGTGGCACACCCCCCCCACAAGCACCCCCAGGCGAAGGGGAGACCAGAAAACGCCTTTCGTTTTCTCCCTAGCCGCCTTCCTTAACAAGCCCTCGAGCCTCCTTTGCGCCGCCTTCCTCATAGAAGCCGCTGGGTTGACCCCGAAGGCCGAATTCAATGGTAGAGAAGGCTTTAGAGACCTTCTTAAGTATTGCAAAAGAAGGGGCCTGCTGATAGAGCTGGGCGGGGAGGCGATACTAGTTATCAGGTCAGAGAGAGGCCTGGCCCGTAAGCTGGCCCCCTTTAAAAATTCCTTATTAATAAGGATTTGTTACGCGCGATATGCCGACGACTTACTACTGGGAATCGTGGGTGCCGTATTTCTTCTCATAGAAATACAAAAACGTATCACCCACTTCCTACAATCCGGCCTGAACCTTTGGGTAGGCTCCGCAGGATCAACAACCATAGCTGCACGGAGTACGGTAGAATTCCCCGGTACGGTCATTCGGGAAGTCCCCCCGAGGACGACTCCCATACAATTCTTGCGAGAGCTGGAGAAGCGTCTACGGGTAAAGCACCGTATCCATATAACTGCCTGCCACCTACGCTCCGCCATCCATTCCAAGTTTAGGGACCTAGGTTATAGTATCCCTATCAAGGGGATGAGCGGAAGAGGTCGTCTACTGGACGCGGTTCAACTAGCGGAGACTCTTGGAAAAGAAAGTCCCCAAGTTAGCGTATTATGGGGGACCGTCAAGCACATCCGGCAAAGATCAAGGGGGATCTCGTTGTTGCATAGCTCAGGTCAGAGCAAGGTGCCATCAGGCAACAGGCAGTCTCAGGGCATGAGTGTCCAATTGTACTTTGGTCGGAAGGCGGCGGGGGAAGGAAGGGGGGCGGGATCTTTCAGCAGCGAATTCCCCATACAGATAGAGGCGCCTATCAAAAAGATACTCCGAAGGCTTCGGGATCGAGGTCTCATTAGCCGAAGAAGACCCAGGCCAATCCACGTGGCCTCTTTGACCAACGTCAGCGACAGAGACATAGTAAATTGGTCCGCGGGCATCGCGATAAGTCCTCTGTCCTACTACAGGTGCTGCGACAACCTTTACCAAGTCCGAACGATTGTCAACTACCAGATCCGCTGGTCCGCTATATTCACCCTAGCCCACAAGCACAAATCTTCGGCGCGGAATATAATCCCAAAGTACCCCAAAGACTCAAATATAGTCAATCAAGAAGGTGGTAAGACCCTTGCAGAGTTCCAGCATAGAGCTTGGGAAGCTCGGACTCGGTCAAGATCCG---------------------------------------------------------------------------------------------------------------------------------------------------------------------------------------------------------------------------------------------------------------------------------------------------------------------------------------------------------------------------------------------------------------------------------------------------------------------------------------------------------------------------------------------------------------------------------------------------------------------------------------------------------------------------------------------------------------------------------------------------------------------------------------------------------------------------------------------------------------------------------------------------------------------------------------------------------------------------------------------------------------------------------------------------------------------------------ATGCCTGCATTAAGATTTAAAACGTGTCGTCTACTTCCAGGAAATGTTCGGAACAGAGAACTTTCTCTAATCCAACGCCGCATTCTCCGAAGATTGAGGAACAAGAGGAGATCCATTAAAAGAAATCTTTCTCAGAGAGAAAATCTAAACAGTAACATCAAATCACAAACTACACGAAAGTTGTCCCTTTATTATGGGGATTTACCCAGAAGGGAGATGCACAGAGGAAGAGAACGAACTTCATATATCCCTTTTTTACTCAATCAAGAAACAAGATCGGACGTGATTCCGGTTCGTCTCCATTTTAGTGACACTCTTCCTCAAGCAAGGCAGCCGATAAGTCATCGAAGGGTTTGTTTGAATAATGGACTGGTAACCATTACTCATTTGAAAGTTTCCCACGGTGATCTAATATCTTTTCAAGAAAATGACGCGAGAACCCGCGGTGAAGAAATAAGGAGATCTTTCTATATCGACATATCAGTTGGAAAAATCATAGGCAAATTCCTACCGGTCAGAATCTGGAGAAGAACAAAAACAGAATGGTTCCGCTTACTCACAACTCAGAGGGGATGCCGCTTACTACTCAAATTTTTGCAAGAGTTGCGTTCTTATATGCAAGAAGAAGACTTAGAAAGAACAAAGAAGTTTGGATCCGAAAAAGTATGCTTAGGCAGTTCCTTCGCTGAGCACAACAGAATGAAGAGGAATTTGTTTCATTTCAAATACTTCTTCTTATTGAAAAGAGGGAAGGAGAAAAATCCTACTCGAACAATAAGTCCTTTTGTTTACAAGTCTTCTTTATATAGTAATTCGACCTATTGCTCCGGATCCCCGTTTACTAGGAAGATAAGAATCAAAAGGATCGAACTACCTACTCATTATTCGGAGGTGAATCATAGAACACTAAAAGCTGTGGTATCTTATGGACCTAACATAGGTCACATCCCTCACGACATAAGATTGAAAGATCCAAACCTTCCTCTTCGGAGCGGAAACGGACGTGGCCAAAACATATAAATGGGTGATGGTGAGCAAAAAGAATTGATCAAGAAATTGGTAAACTTTCGCATGATCGATGGTAAAAGAACGAGAGTTCGTGCTATTGTTTATAAAACTTTTCACCGCCTAGCTCGAACTGAACGCGATGTAATCAAACTTATGGTTGACGCCGTAGATAATATAAAGCCAATATGCGAAGTGGTCAAAGTAGGAGTCGCAGGTACTATTTATGATGTTCCTGGGATTGTAGCCAGGGATCGTCAACAAACCTTAGCTATTCGTTGGATCCTTGGAGCAGCTTTCAAACGACGTATAAGCTACAGGATAAGCTTAGAGAAATGTTCATTTGCTGAGATACTGGATGCTTACCGAAAGAGGGGAATTTCACGTAAGAGAAGGGAGAATCTTCATGGACTGGCTTCCACCAATCGGAGTTTCGCGCATTTCAGATGGTGGTAAATGCCTACAAAAAATCAATTGATTCGTCATGGTAGAGAAGAAAAACGGCGCACGGACCGTACTCGAGCTTCGGATCAATGTCCCCAGAAGCAAGGAGTATGCCTGCGTGTTTCGACGAGAACACCGAAAAAACCTAATTCAGCTCTACGTAAGATAGCAAAAGTACGGTTGAGCAATCGACATGATATATTTGCTCACATTCCAGGCGAAGGTCATAATTCGCAGGAACATTCTATAGTCTTAGTCAGAGGAGGTAGAGTGAAAGATTCGCCAGGTGTGAAATCCCATCGTATTCGAGGAGTCAAGGATTTGCTGGGAATTCCGGATCGTAGAAAGGGAAGATCTAAATATGGTGCAGAAAGACCAAAATCGAAATGA
>Chrysopogon_zizanioides_MN635785
ATGTTAGAGGGAGCTAAATCAATAGGTGCTGGAGCTGCTACAATTGCTTTAGCGGGAGCTGCTGTCGGGATTGGAAACGTTCTCAGTTCTTCGATTCATTCTGTGGCGCGAAATCCTTCATTGGCTAAACAATCATTCGGTTATGCCATTTTGGGCTTTGCTCTCACCGAAGCTATTGCATCGTTTGCCCCAGGCCTTTCTGATCTCATTCGTTTTCTATGAGACGACTCTTTCAATTTCATAAGCAGATCTTCCCCTCCACACCAATCACGAGTTTTTTTTATTCCTCTCGTATATCGTCGTCACGCCCTTAATGATAGGTTTTGAAAAAGATTTTTCATGTCATTCCCATTTAGGTTTGATTCGGATCTCTCTGTTGTTTCCCTTTCCTCCCGAACCTTTTCCTCGAAATGATAAAGAATCTGGTACACTCGAATTGTATTATTTAAGTGCTTATTGCTTGCCAAAAATCCTACTTCTACAATTGGTAGGTCACCGGGTTATTCAAATAAGTCGTGTTTTCTGTGCTTTTCCCATGTTACAACTTCCGTACCAATTCGATCGATCCGGAATGGATCGGTTAAACATTCTATTAGGGAGCCCGGTCTTGACTCTTCTGTGTGGTATTCATTCTCGTTCGGCTCTTGGAGTCGGTTGGAACAGCTCGCAAAATCCAACCACTTCACCTACTTTATTGCCCCCAACCGTTTCCCGTACCTCTATAGAAACAGAAGGGTTTCATGTTCTTTCATCGATTGGGTATTCCTCTCCTTTTGTATCTCTTTATCCAATTTCGGTCTCGATTAGTTCACAAGATTGAATGTCAAAGACAAAAAGCTACGCGCAAATTCTCATTGGATCTCGGTTGTTCTTAACAGCGATAGCTATTCATTTAAGTCTTCGGGTAGCACCACCAGATCTTCAACAAGGTGGAAATTCTCGTATTTCGTATGTACATGTTCCTGCGGCTCGGATGAGTATAGTTATTTATATCGCGACAGCTATAAACAGTTCCTTGTTCCCATTAACAAAACATCCCCTTTTTCTTCGCTCTTCCGGAACCGGTACAGAAATTGGTGCTTTTTCTACTTTGTTTACGTTAGTGACTGGGGGGTTTCGGGGAAGGCCTATGTGGGGTACCTTTCGGGTGTGGGATGCTCGTTTAACTTCTGTATTCATCTTGTTCCTTATTTACCTGGGTGCACTGCGTTTTCAAAAGCTTCCTGTCGAACCGGCTCCTATTTCAATCCGTGCTGGACCGATCGATATACCAATAATAAAGTCTCCAGTCAACTGGTGGAATACATCGCATCAACCTGGGAGCATTAGCCGATCTGGTACATCAATACATGTTCCTATGCCCATTCCAATCTTGTCTAACTTTGCTAACTTCCCCTTCTCTACCCGTATCTTGTTCGTTCTGGAAACACGTCTTCCTATTCCATCTTTTCCCGAATCTCCCTTAACGGAAGAAATAGAAGCTCGAGAAGTAATAAACCTGATTGAATCTCAGAGGCATTCTTATCATTTGGTAGATCCAAGTCCATGGCCTATTTCGGGTTCACTCGGAGCTTTGGCAACCACCGTAGGAGGTGTGATGTACATGCACTCATTTCAAGGGGGTGCAACACTTCTCAGTTTGGGCCTAATATTTCTCCTTTATACCATGTTCGTATGGTGGCGGGATGTTCTACGTGAATCCACGTTGGAAGGGCATCATACAAAAGCTGTACAATTAGGACCTCGATATGGTTCTATTCTCTTCATAGTCTCGGAGGTTATGTTCCTTTTTGCTTTTTTTTGGGCTTCTTCTCATTCTTCTTTGGCACCTACGGTAGAGATCGGAGGTATTTGGCCCCCAAAAGGGATTGGGGTTTTAGATCCTTGGGAAATCCCTCTTCTTAATACCCCTATTCTCCCTTCATCCGGAGCTGCCGTAACTTGGGCTCATCATGCTATACTCGCGGGGAAGGAAAAACGAGCAGTTTACGCTTTAGTAGCAACCGTTTTACTGGCTCTAGTATCCACTGGCTTTCAAGGAATGGAATATTACCAAGCACCCTCCACTATTTCGGATAGTATTTATGGTTCTACCTTTTTCTTAGCAACTGGCTTTCATGGTTTTCATGTGATTATAGGTACTCTTTTCTTGATCGTATGTGGTATTCGCCAATATCTTGGTCATCTGACCAAGAAGCATCACGTTGGCTTTGAAGCAGCTGCATGGTACTGGCATTTTGTAGACGTGGTTCGGTTATTCCCATTTGTCTCTATTTATTGGTGGGGAGGTATATGAATGAAAGAGGCGATCAGAATGGTACCCGAATCCATTTACGATCCCGAGTTTCCAGACACATCGCACTTCCGCTCGGGTCGAGGCTGCCACTCGGCCCTCAGACGGATCAAAGAAGAGTGGGGAACCTCTCGCTGGTTTTTGGAATTCGACATCAGGAAGTGTTTTCACACCATCGACCGACATCGATTCATCTCAATCTTGAAGGAAGAGATCGACGATTCCAAGTTCTTTTACCCCACTCAGAAACAGTTTTCCGCCGGACGACTCGTAGGAGGTGAGAAGGGCCCTGACTCCGTCCCAAACAGTGTACTACTATCGGCCCTATTAGGCAATATCTACCTACACAAGCTCGATCAGGAGATAGGGAGGATCCGGCAGAAGCACGAAATTCCTCTTGTAGTGAAAATAAGATCGGTTCTATTAAGAATAGGTCGTCGTATTGATGACCAAGAAAAGTATGGAAAAGAAGCAAGCTTCAACGCTCCCCAAGACAACAGAGCCCTCATAGTGGGGAGGGTAAAGAGCATCCAACGCAAAGCGACCTTTCATTCCTCGTCGTGGCACACCCCCCCCACAAGCACCCCCAGGCGAAGGGGAGACCAGAAAACGCCTTTCGTTTTCTCCCTAGCCGCCTTCCTTAACAAGCCCTCGAGCCTCCTTTGCGCCGCCTTCCTCATAGAAGCCGCTGGGTTGACCCCGAAGGCCGAATTCAATGGTAGAGAAGGCTTTAGAGACCTTCTTAAGTATTGCAAAAGAAGGGGCCTGCTGATAGAGCTGGGCGGGGAGGCGATACTAGTTATCAGGTCAGAGAGAGGCCTGGCCCGTAAGCTGGCCCCCTTTAAAAATTCCTTATTAATAAGGATTTGTTACGCGCGATATGCCGACGACTTACTACTGGGAATCGTGGGTGCCGTATTTCTTCTCATAGAAATACAAAAACGTATCACCCACTTCCTACAATCCGGCCTGAACCTTTGGGTAGGCTCCGCAGGATCAACAACCATAGCTGCACGGAGTACGGTAGAATTCCCCGGTACGGTCATTCGGGAAGTCCCCCCGAGGACGACTCCCATACAATTCTTGCGAGAGCTGGAGAAGCGTCTACGGGTAAAGCACCGTATCCATATAACTGCCTGCCACCTACGCTCCGCCATCCATTCCAAGTTAAGGGACCTAGGTTATAGTATCCCTATCAAGGGGATGAGCGGAAGAGGTCGTCTACTGGACGCGGTTCAACTAGCGGAGACTCTTGGAAAAGAAAGTCCCCAAGTTAGCGTATTATGGGGGACCGTCAAGCACATCCGGCAAAGATCAAGGGGGATCTCGTTGTTGCATAGCTCAGGTCAGAGCAAGGTGCCATCAGGCAACAGGCAGTCTCAGGGCATGAGTGTCCAATTGTACTTTGGTCGGAAGGCGGCGGGGGAAGGAAGGGGGGCGGGATCTTTCAGCAGCGAATTCCCCATACAGATAGAGGCGCCTATCAAAAAGATACTCCGAAGGCTTCGGGATCGAGGTCTCATTAGCCGAAGAAGACCCAGGCCAATCCACGTGGCCTCTTTGACCAACGTCAGCGACAGAGACATAGTAAATTGGTCCGCGGGCATCGCGATAAGTCCTCTGTCCTACTACAGGTGCTGCGACAACCTTTACCAAGTCCGAACGATTGTCAACTACCAGATCCGCTGGTCCGCTATATTCACCCTAGCCCACAAGCACAAATCTTCGGCGCGGAATATAATCCCAAAGTACCCCAAAGACTCAAATATAGTCAATCAAGAAGGTGGTAAGACCCTTGCAGAGTTCCAGCATAGAGCTTGGGAAGCTCGGACTCGGTCAAGATCCGATGTCGGAATTTGCACCTATTTGTATCTATTTAGTGATCAGTCCGCTAGTTTCTTTGATTCCACTCGGTGTTCCTTTTCCATTTGCTTCCAATAGTTCGACCTATCCAGAAAAATTGTCGGCCTACGAATGTGGTTTCGATCCCTCCGGTGATGCCAGAAGTCGTTTCGATATACGATTTTATCCGGTTCCTATTTTATTTATTATCCCTGATCCGGAAGTCACCTTTTCTTTTCCTTGGGCAGTACCTCCTAACAAGATTGATCTGTTTGGATCTTGGTCCATGATGGCCTTTTTATTGATTTTGACGATTGGATCTCTCTATGAATGGAAAAGGGGTGCTTCGGATCGGGAGTAAATGATCATCTCTATTTTAGGTATTCGGGGAATCCTCCTTAATAGACGAAATATTCTTATTATGTCAATGCCAATTGAATCAATGTTATTAGCTGTCAATTTGAACTTTTTGGTATTTTCCGTTTCTTTGGATGATATGATGGGTCAATCATTTGCTTCATTAGTTCCAACAGTGGCAGCTGCGGAATCTGCTATTGGATTAGCCATTTTCGTTATTACTTTTCGAGTCCGAGGGACTATTGCTGTCGAATTTATAAATTGCATTCAAGGTTAATTGTTGTGCTTTCTAAAATGGCATACCTATACAAGGGTTCAAGTTTCGATCGATATTTGCGGAGTGGATCATCCCTCTCGAAAACGAAGATTTGAAGTTGTCCATAATTTACTGAGTACTCGGTATAACTCACGCATTCGTGTACAAACAAGTGCGGACGAAGTAACACGAATATCTCCGGTAGTCAGTCCATTTCCATCAGCCGGCCGGTGGGAGCGAGAAGTATGGGATATGTCTGGTGTTTCTTCCATCAATCATCCGGATTTACGCCGTATATCAACTGATTATGGTTTCGAGGGTCATCCATTACGAAAAGACTTTCCTCTGAGTGGATATGTGGAAGTACGCTATGATGATCCAGAGAAACGTGTGGTTTCTGAACCCATTGAGATGACCCAAGAATTTCGCTATATGCCTGCATTAAGATTTAAAACGTGCCGTCTACTTCCAGGAAATGTTCGGAACAGAGAACTTTCTCTAATCCAACGCCGCATTCTCCGAAGATTGAGGAACAAGAGGAGATCCATTAAAAGAAATCTTTCTCAGAGAGAAAATCTAAACAGTAACATCAAATCACAAACTACACGAAAGTTGTCCCTTTATTATGGGGATTTACCCATAAGGGAGATGCACAGAGGAAGAGAACGAACTTCATATATCCCTTTTTTACTCAATCAAGAAACAAGATCGGACGTGATTCCGGTTCGTCTCCGTTTTAGTGACACTCTTCCTCAAGCAAGGCAGCCGATAAGTCATCGAAGGGTTTGTTTGAATAATGGACTGGTAACCATTACTCATTTTAAAGTTTCCCATGGTGATCTAATATCTTTTAAAGAAAATGACGCGAGAACCCGCGGTGAAGAAATAAGGAGATCTTTCTATATCGACATATCAGTTGGAAAAATCATAGGCAAATTCCTACCGGTCAGAATCTGGAGAAGAACAAAAACAGAATGGTTCCGCTTACTCACAACTCAGAGGGGATGCCGCTTACTACTCAAATTTTTGCAAGAGTTGCGTTCTTATATGCAAGAAGAAGACTTAGAAAGAACAAAGAAGTTTGGATCCGCAAAAGTATGCTTAGGCAGTTCCTTCGCTGAGCACAACAGAATGAAGAGGAATTTGTTTCATTTCAAATACTTCTTCTTATGGAAAAGAAGGAAGGAGGAAGACCGAAAAAGAGCAATAAGCCCTTTTGTTTACACAACAAAATTATATAGAAATTCGACCTATTGCTCCGGATCCCCGTTTACTAGGAAGATAAGAATCAAAAGGATCGAACTACCTACTCATTATTCGGAGGTGAATCATAGAACACTAAAAGCTGTGGTATCTTATGGACCTAACATAGGTCACATCCCTCACGACATAAGATTGAAAGATCCAAACCTTCCTCTTCGGAGCGGAAACGGACGTGGCCAAAACATATAA---------------------------------------------------------------------------------------------------------------------------------------------------------------------------------------------------------------------------------------------------------------------------------------------------------------------------------------------------------------------------------------------------------------------------------------------------------ATGCCTACAAAAAATCAATTGATTCGTCATGGTAGAGAAGAAAAACGGCGCACGGACCGTACTCGAGCTTCGGATCAATGTCCCCAGAAGCAAGGAGTATGCCTGCGTGTTTCGACGAGAACACCGAAAAAACCTAATTCAGCTCTACGTAAGATAGCAAAAGTACGGTTGAGCAATCGACATGATATATTTGCTCACATTCCAGGCGAAGGTCATAATTCGCAGGAACATTCTATAGTCTTAGTCAGAGGAGGTAGAGTGAAAGATTCGCCAGGTGTGAAATCCCATCGTATTCGAGGAGTCAAGGATTTGCTGGGAATTCCGGATCGTAGAAAGGGAAGATCTAAATATGGTGCAGAAAGACCAAAATCGAAATGA
>Cocos_nucifera_NC_031696
ATGTTAGAAGGTGCAAAATCAATAGGTGCCGGAGCTGCTACAATTGCTTCAGCCGGAGCTGCTGTCGGTATTGGAAACGTCCTCAGTTCCTCGATTCATTCCGTGGCGCGAAATCCATCATTGGCTAAACAATCATTTGGTTATGCCATTTTGGGCTTTGCTCTCACCGAAGCTATTGCATCGTTTGCCCCAGGCCTTTCTGATCTCATTCGTATTCCATGAGACCACTCTTTATATTTTATAAGCAGATCTTCCCATCCACACCAATCACGAGTTTTTTTCATTTCTTTTTTATATCGTCGTCACGCCCTTAATGATAGGTTTTGAAAAAGACTTTTCATGTCATTCCCATTTAGGTCCGATTCGGATCCCTCTGTTGTTTTCCTTTCCTCCCGAACCTTTTCCTCGAAATGAGAAAGAATCTGGAAAACTCGAATTGTATTATTTAAGTGCTTATTGCTTGCCAAAGATCCTACTTCTACAATTGGTAGGTCACCGGGTTATTCAAATAAGTCGTGTTTTCCGTAGTTTTCCCATGTTAAAACTTCCGTACCAATTCGATCGATCCGGAATGGATCGGTTAAACATTCTATTAGGGAGCCCGGCCTTGACTCTTCTGTGTGGTATTCATTCTCGTTTGTCTCTTGGAAAAACTTGGAACAGCTCGCAAAATCCAAGCACTTCACCTACTTCATTGCCCCTAACCGTTTCCCGTACCTCTATTGAAACAGAATGGTTTCATGTTCTTTCATCGATGGGTTATTTCTCTCCGTTCGTATCTCTTTATCCAATTTCAGTCTCGATTAGTTCACAAGATTGAATGTCAAAGACAAAAAGCTACGCGCAAATTCTAATTGGATCTCGGTTGTTCTTAACAGCGATGGCTATTCATTTAAGTCTTCGGGTAGCACCACCAGATCTTCAACAAGGTGGAAATTCTCGTATTCCGTATGTACATGTTCCTGCGGCTCGGATGAGTATAGTATTTTATATCGCAACGGCTATAAACAGTTCCTTGTTCCCATTAACAAAACATCCCCTTTTTCTTCGCTCTTCCGGAACCGGTACAGAAATTGGTGCTTTTTCTACTTTGTTTACCTTAGTGACTGGGGGGTTTCGGGGAAAGCCTATGTGGGGTACCTTTCGGGTGTGGGATGCTCGTTTAACTTCTGTATTCATCTTGTTCCTTATTTACCTGGGTGCACTGCGTTTTCAAAAGCTTCCTGTCGAACCGGCTCCTATTTCAATCCGTGCTGGACCGATCGATATACCAATAATAAAGTCTCCAGTCAACTGGTGGAATACATCGCATCAACCTGGGAGCATTAGCCGATCTGGTACATCAATACATGTTCCTATGCCCATTCCAATCTTGTCTAACTTTGCTAACTTCCCCTTCTCCACCCGTATCTTGTTCGTTCTGGAAACACGTCTTCCTATTCCATCTTTTCCCGAATCTCCCTTAACGGAAGAAATAGAAGCTCGAGAAGGAATAAACCTGATTGAATCTCAGAGGCATTCTTATCATTTGGTAGATCCAAGTCCATGGCCTATTTCGGGTTCACTCGGAGCTTTGGCAACCACCGTAGGAGGTGTGATGTACATGCACCCATTTCAAGGGGGTGCAACACTTCTCAGTTTGGGCCTAATATTTATCCTATATACCATGTTCGTATGGTGGCGCGATGTTCTACGTGAATCCACGTTGGAAGGACATCATACAAAAGCTGTACAATTAGGACCTCGATATGGTTCTATTCTGTTCATAGTATCGGAGGTTATGTTCCTTTTTGCTTTTTTTTGGGCTTCTTCTCATTCTTCTTTGGCACCTACGGTAGAGATCGGAGGTATTTGGCCCCCAAAAGGGATTGGGGTTTTAGATCCTCGGGAAATCCCTTTTCTTAATACCCCTATTCTCCCTTCATCCGGAGCTGCCGTAACTTGGGCTCATCATGCTATACTCGCGGGGAAGGAAAAACGAGCAGTTTACGCTTTAGTAGCTACCGTTTCACTGGCTCTAGTATCCACTGGCTTTCAAGGAATGGAATATTACCAAGCACCCTCCACTATTTCGGATAGTATTTATGGTTCTACCTTTTTCTCAGCAACTGGCTTTCATGGTTTTCATGTGATTATAGGTACTCTTTTCTTGATCATATGTGGTATTCGCCAATATCTTGGTCATCTGACCAAGGAGCATCACGTTGGCTTTGAAGCAGCTGCATGGTACTGGCATTTTGTAGACGTGGTTCGGTTATTCCCATTTGTCTCTATCTATTGGTGGGGAGGTATATGAATGAAAGAGGCGATCAGAATGGTACCCGAATCCATTTACGATCCCGAGTTTCCAGACACATCGCACTTCCGCTCGGGTCGAGGCTGCCACTCGGCCCTAAGACGGATCAAAGAAGAGTGGGGAACCTCTCGCTGGTTTTTGGAATTCGACATCAGGAAGTGTTTTCACACCATCGACCGACATCGATTCATCGAAATCTTTAAGGAAGAGATCGACGATCCCAAGTTCTTTTACCCCACTCAGAAACTCTTTTCCGCCGGACGACTCGTAGGAGGTGAGAAGGGCCCTTACTCCGTCCCACACAGTGTACTACTATCGGCCCTACCAGGCAACATCTACCTACACAAGCTCGATCAGGAGATAGGGAGGATCCGACATAAGCACGAAATTCCTCTTGTTCTGAGAATCAGATCGGTTCCATTAAGGACAGGTCGTCGTATTGATGACCAAGAAAACTCTGGAGAAGAAGCAAGCTTCAACGCTCCCCAAGACAACAGAGCCATCATTGTGGGGAGGGTAAAGAGCATCCAACGCAAAGCGACCTTTCATTCCTCGTCGTGGCACACCCTCCCCACAAGCACCCCCCGGCGAAGGGGAGACCAGAAAACGCCTTTCGTTTTCTCCCTTGCCGCCTTCCTTAACAAGCCCTCGAGCCTCCTTTGCGCCGCCTTCCTCATGGAAGCCGCTGGGTTGACCCCGAAGGCCGAATTCTATGGTAGAGAAGGCTTTAGAGACCTTATTAAGTATTGCAAAAGAAGGGGCCTGCTGATAGAGCTGGGCGGGGAGGCGATACTAGTTATCAGGTCAGAGAGACGCCTGGCCCGTAAGCTGGCCCCCTTAAAAAATGACTTATTAATAAGGATTTGTTACGCGCGATATGCCGACGACTTACTACTGGGAATCGTGGGTGCCGTAGAGCTTCTCATAGAAATACAAAAACGTATCACCCACTTCAATCAATCCGGCCTGAACCTTTGGGTAGGCTCCGCAGGATCAACAACCATAGCTGCACGGAGTACGGTAGAATTCCCCGGTACGGTCATTCGGGAAGTCCCTCCGAGGACGACTCCCATACAATTCTTGCGAGAGCTGGAGAAGCGTCTACGGGTAAAGCACCGTATCCATATAACTGCTTGCCACCTACGCTCCGCCATCCATTCCAAGTTGAGGGACCTAGGTTATAGTATCCCGATCAAGGGGATGAGCGGAAGAGGTCGTCTACTGGACGCGGTTCAACTAGCGGAGACTCTTGGAACAGGAAGTCCCCAAGTTAGCGTATTATGGGGGACCGTCAAGCACATCCGGCAAGGATCAAGGGAGATCTCGTTGTTGCATAGCTCAGGTCGGAGCAACGTGCCATCGGACAACAGGCAGTCTCAGGGCATGAGTGTCCCATTGTACGCGGGTCGGAAGGCGGCGGGGGAAGGAGGGGGGGCGGGATCTTTCAGCAGCGAATTCCCCATACAGATAGAGGCGCCTATCAAAAAGATACTCCGAAGGCTTCGGGATCGAGGTCTCATTAGCCGAAGAAGACCCAGGCCAATCCACGTGGCCTCTTTGACGAACGTCAGCGACGGAGACATAGTAAATCGGTCCGCGGGCATCGCAATAAGTCCTCTGTCCTACTACAGGTGCCGCGACAACCTTTACCAAGTCCGAACGATTGTCGACCACCAGATCCGCTGGTCCGCTATATTCACCCCAGCCCACAAGCACAAATCTTCGGCGCGGAATATAATCCCAAAGTACCCCAAAGACTCAAATATAGTCAATCAAGAAGGTGGTAAGACCCTTGTAGAGTTCCAGCATAGAGCTTGGGAAGCTCGGACCCGGTCAAGATCCGATGTCGGAATTTTCACCTATTTGTATCTATTTAGTGATCAGTCCGCTAGTTTCTTTGATCCCACTCGGCGTTCCTTTTCCATTTGCTTCCAATAGTTCGACCTATCCAGAAAAATTGTCGGCCCACGAATGTGGTTCCGATCCCTCCGGTGATGCCAGAAGTCGTTTCGATATACGATTTTATCCGGTTCCTATTTTATTTATTATCCCTGATCCGGAAGTCACCTTTTCTTCTCCTTGGGCAGTACCTCCCAACAAGATTGATCCGTTTGGATCTTGGTCCATGATGGCCTTTTTATTGATTTTGACGATTGGATCTCTCTATGAATGGAAAAGGGGTGCTTCGGATCGGGAGTAAATGATCATCTCTATTTTAGGTATTCGGGGAATCCTCCTTAATAGACGAAATATTCCTATTATGTCAATGCCAATTGAATCAATGTTATTAGCTGTCAATTCGAACTTTTTGGTATTTTCCGTTTCTTTGGATGATATGATGGGTCAATTATTTGCTTTATTAGTTCTAACAGTGGCAGCTGCGGAATCTGCTATTGGATCAGCCATTTTCGTTAACACTTTTCGAGTCCGAGGGACTATTGCAGTCGAATCCATAAATTGCATTCAAGGTTAATTGTTGTGCTTTCTAAAATGGCATACCTATACAAGGGTTCAAGTTTCGATCGATATTTGCGGAGTTGATCATCCCTCTCGAAAACGAAGATTTGAAGTTGTCCATAATTTACTGAGTACTCGGTATAACTCACGCATTCGTGTACAAACAAGTGCAGACGAAGTAACACGAATATCTCCAGTAGTCAGTCCATTTCCATCAGCCGGCCGGTGGGAGCGAGAAGTATTGGATATGTCTGGTGTTTCTTCCATCAATCATCCGGATTTACGCCGTATATCAACAGATTATGGTTTCGAGGGTCATCCATTACGAAAAGACTTTCCTCTGAGTGGATATGTGGAAGTACGCTATGATGATCCAGAGAAACGTGTGGTTTCTGAACCCATTGAGATGACCCAAGAATTTCGCTATATGCCTGCATTAAGATTTAAAACGTGTCGTCTACTTCCAGGAAATGTTCGGAACAGAGAACTTTCTCTAATACAACGCCGCATTCTCCGAAGATTGAGGAACAAGAGGAGATCCATTAAAAGAAATCTTTCTCTGAGAGAAAATCTAAACAGTAACATCAAATCACAAACTACACGAAAGTTGCCCCTTTATTATTGGGATTTACCCATAAGGGAGATGCACAGAGGAAGAGAACGAACTTCATATATCCCTTTTCTACTCAATCAAGAAACAAGATCGGACGTGATTCCGGTTCGTCTCCATTTTAGTGACACTCTTCCTCAAGCAAGGCAGCCGATAAGTCATCGAAGGGTTTGTGTGAATAATAGAGTGGTAAGCATTACTCATTTGAAAGTTTCCCACGGTGATCTAATATCTTTTCAAGAAAATTACGCGAGAACCCGCGGTGAAGAAATAAGGAGATCTTTCTATATCGACATATCAGTTGGAAAAATCATAGGCAAATTCCTGCCGGTCAGAATGTGGAGAAGAACCAAAACAGAATGGTTCCGCCTACTCAAAACTCAGAGGGGGTGCCGCCTACTACTAAAATTTTTGCAAGAGTTGCGTTCTTCTATGCAAGAAGAAGACTTAGAAAGAACAAAGAAGTTTGGATCCGAAAAAGTATGCTTAGGCAGTTACTTCGCTGAGCACAACAGAATGAAGAGGAATTTGTTTCATTTCAAATACTTCTTCTTATTGAAGAGAAGGAACGAGAAAAATCCTACTCGAACAATAAGTCCTTTTGTTTACAAGTCTTCTTTATATAGTAATTCGACCTATTGCTCCGGATCCCC---TACTAGGAAGATAAGAATCAAAAGGATCGAACTACCTACTCATTATTCGGAGGTGAATCATAGAACACCAAAAGCTGTGGTATCTTATGGACCTAACATAGGTCACATCCCTCACGACATAAGATTGAAAGATCCAAACCTTCCTCTTCGAAGCGGAAACGGACGTGGCCAAAACACATAAATGGGGGATGGTGAGCAAAAACAATTGATCAAGAAGTTGGTAAACTTTCGCATGATCGATGGTAAAAGAACGAGAGTTCGTGCTATTGTTTATAAAACTGTTCATCGCCCAGCTCGAACTGAACGCGATGTAATAAAACTTATGGTTGACGCCGTAGAAAATATAAAGCCCATATGCGAAGTGGTAAAAGTAGGAGTCGCAGGTACTATTTATGATGTCCCTGGGATTGTTGCCAGGGATCGTCAACAAACCTTAGCTATTCGTTGGATCCTTGGAGCAGCTTTCAAACGACGTATAAGCTACAGGATAAGCTTAGAGAAATGTTCATTTGCTGAGATACTGGATGCTTACCGAAAGAGGGGAATTGCACGTAAGAGAAGGGAGAATCTTCATGGACTGGCTTCCACCAATCGAAGTTTCGCGCATTTCAGATGGTGGTAAATGCCTACATTCAATCAATTGATTCGTCATGGTAGAGAAGAAAAACGGCGCACGGACCGTACTCGAGCTTCGGATCAATGTCCCCAGAAGCAAGGAGTATGCCTGCGTGTTCCGACGAGAACACCGAAAAAACCAAATTCAGCTCTACGTAAGATAGCCAAAGTACGGTTGAGCAATCGACATGATATATTTGCTCACATTCCAGGCGAAGGTCATAATTCGCAGGAACATCCTATAGTCTTAGTCAGAGGAGGTAGAGTGAAAGATTCGCCAGGTGTGAAATCCCATCGTATTCGAGGAGTCAAGGATTTGCTGGGAATTCCGGATCGCAGAAGGGGCAGATCTAAATATGGTGCAGAAAGACCAAAATCGAAATGA
>Coix_lacryma_jobi_var_ma_yuen_MT471097
ATGTTAGAGGGAGCTAAATCAATAGGTGCCGGAGCTGCTACAATTGCTTTAGCGGGAGCTGCTGTCGGGATTGGAAACGTTCTCAGTTCTTCGATTCATTCTGTGGCGCGAAATCCTTCATTGGCTAAACAATCATTTGGTTATGCCATTTTGGGCTTTGCTCTCACCGAAGCTATTGCATCGTTTGCCTCAGGCCTTTCTGATCTCATTCGTTTTCCATGAGACGACTCTTTCAATTTCATAAGCAGATCTTCCCCTCCACACCAATCACGAGTTTTTTTTATTCCTCTCGTATATCGTCGTCACGCCCTTAATGATAGGTTTTGAAAAAGATTTTTCATGTCATTCCCATTTAGGTTCGATTCGGATCTCTCTGTTGTTTCCCTTTCCTCCCGAACCTTTTCCTCGAAATGATAAAGAATCTGGTACACTCGAATTGTATTATTTAAGTGCTTATTGCTTGCCAAAAATCCTACTTCTACAATTGGTAGGTCACCGGGTTATTCAAATAAGTCGTGTTTTCTGTGCTTTTCCCATGTTACAACTTCCGTACCAATTCGATCGATCCGGAATGGATCGGTTAAACATTCTATTAGGGAGCCCGGTCTTGACTCTTCTGTGTGGTATTCATTCTCGTTCGGCTCTTGGAGTCGGTTGGAACAGCTCGCAAAATCCAACCACTTCACCTACTTTATTGCCCCCAACCGTTTCCCGTACCTCTATAGAAACAGAAGGGTTTCATGTTCTTTCATCGATTGGGTATTCCTCTCCTTTTGTATCTCTTTATCCAATTTCGGTCTCGATTAGTTCACAAGATTGAATGTCAAAGACAAAAAGCTACGCGCAAATTCTCATTGGATCTCGGTTGTTCTTAACAGCGATGGCTATTCATTTAAGTCTTCGGGTAGCACCACCAGATCTTCAACAAGGTGGAAATTCTCGTATTTCGTATGTACATGTTCCTGCGGCTCGGATGAGTATAGTTATTTATATCGCGACAGCTATAAACAGTTCCTTGTTCCCATTAACAAAACATCCCCTTTTTCTTCGCTCTTCCGGAACCGGTACAGAAATTGGTGCTTTTTCTACTTTGTTTACGTTAGTGACTGGGGGGTTTCGGGGAAGGCCTATGTGGGGTACCTTTCGGGTGTGGGATGCTCGTTTAACTTCTGTATTCATCTTGTTCCTTATTTACCTGGGTGCACTGCGTTTTCAAAAGCTTCCTGTCGAACCGGCTCCTATTTCAATCCGTGCTGGACCGATCGATATACCAATAATAAAGTCTCCAGTCAACTGGTGGAATACATCGCATCAACCTGGGAGCATTAGCCGATCTGGTACATCAATACATGTTCCTATGCCCATTCCAATCTTGTCTAACTTTGCTAACTTCCCCTTCTCTACCCGTATCTTGTTCGTTCTGGAAACACGTCTTCCTATTCCATCTTTTCCCGAATCTCCCTTAACGGAAGAAATAGAAGCTCGAGAAGTAATAAACCTGATTGAATCTCAGAGGCATTCTTATCATTTGGTAGATCCAAGTCCATGGCCTATTTCGGGTTCACTCGGAGCTTTGGCAACCACCGTAGGAGGTGTGATGTACATGCACTCATTTCAAGGGGGTGCAACACTTCTCAGTTTGGGCCTAATATTTCTCCTTTATACCATGTTCGTATGGTGGCGGGATGTTCTACGTGAATCCACGTTGGAAGGGCATCATACAAAAGCTGTACAATTAGGACCTCGATATGGTTCTATTCTCTTCATAGTCTCGGAGGTTATGTTCCTTTTTGCTTTTTTTTGGGCTTCTTCTCATTCTTCTTTGGCACCTACGGTAGAGATCGGAGGTATTTGGCCCCCAAAAGGGATTGGGGTTTTAGATCCTTGGGAAATCCCTCTTCTTAATACCCCTATTCTCCCTTCATCCGGAGCTGCCGTAACTTGGGCTCATCATGCTATACTCGCGGGGAAGGAAAAACGAGCAGTTTACGCTTTAGTAGCAACCGTTTTACTGGCTCTAGTATCCACTGGCTTTCAAGGAATGGAATATTACCAAGCACCCTCCACTATTTCGGATAGTATTTATGGTTCTACCTTTTTCTTAGCAACTGGCTTTCATGGTTTTCATGTGATTATAGGTACTCTTTTCTTGATCGTATGTGGTATTCGCCAATATCTTGGTCATCTGACCAAGAAGCATCACGTTGGCTTTGAAGCAGCTGCATGGTACTGGCATTTTGTAGACGTGGTTCGGTTATTCCCATTTGTCTCTATTTATTGGTGGGGAGGTATATGAATGAAAGAGGCGATCAGAATGGTACCCGAATCCATTTACGATCCCGAGTTTCCAGACACATCGCACTTCCGCTCGGGTCGAGGCTGCCACTCGGCCCTCAGACGGATCAAAGAAGAGTGGGGAACCTCTCGCTGGTTTTTGGAATTCGACATCAGGAAGTGTTTTCACACCATCGACCGACATCGATTCATCTCAATCTTGAAGGAAGAGATCGACGATTCCAAGTTCTTTTACCCCACTCAGAAACAGTTTTCCGCCGGACGACTCGTAGGAGGTGAGAAGGGCCCTGACTCCGTCCCAAACAGTGTACTACTATCGGCCCTATTAGGCAATATCTACCTACACAAGCTCGATCAGGAGATAGGGAGGATCCGGCAGAAGCACGAAATTCCTCTTGTAGTGAAAATAAGATCGGTTCTATTAAGAATAGGTCGTCGTATTGATGACCAAGAAAAGTATGGAAAAGAAGCAAGCTTCAACGCTCCCCAAGACAACAGAGCCCTCATAGTGGGGAGGGTAAAGAGCATCCAACGCAAAGCGACCTTTCATTCCTCGTCGTGGCACACCCCCCCCACAAGCACCCCCAGGCGAAGGGGAGACCAGAAAACGCCTTTCGTTTTCTCCCTAGCCGCCTTCCTTAACAAGCCCTCGAGCCTCCTTTGCGCCGCCTTCCTCATAGAAGCCGCTGGGTTGACCCCGAAGGCCGAATTCAATGGTAGAGAAGGCTTTAGAGACCTTCTTAAGTATTGCAAAAGAAGGGGCCTGCTGATAGAGCTGGGCGGGGAGGCGATACTAGTTATCAGGTCAGAGAGAGGCCTGGCCCGTAAGCTGGCCCCCTTTAAAAATTCCTTATTAATAAGGATTTGTTACGCGCGATATGCCGACGACTTACTACTGGGAATCGTGGGTGCCGTATTTCTTCTCATAGAAATACAAAAACGTATCACCCACTTCCTACAATCCGGCCTGAACCTTTGGGTAGGCTCCGCAGGATCAACAACCATAGCTGCACGGAGTACGGTAGAATTCCCCGGTACGGTCATTCGGGAAGTCCCCCCGAGGACGACTCCCATACAATTCTTGCGAGAGCTGGAGAAGCGTCTACGGGTAAAGCACCGTATCCATATAACTGCCTGCCACCTACGCTCCGCCATCCATTCCAAGTTAAGGGACCTAGGTTATAGTATCCCTATCAAGGGGATGAGCGGAAGAGGTCGTCTACTGGACGCGGTTCAACTAGCGGAGACTCTTGGAAAAGAAAGTCCCCAAGTTAGCGTATTATGGGGGACCGTCAAGCACATCCGGCAAAGATCAAGGGGGATCTCGTTGTTGCATAGCTCAGGTCAGAGCAAGGTGCCATCAGGCAACAGGCAGTCTCAGGGCATGAGTGTCCAATTGTACTTTGGTCGGAAGGCGGCGGGGGAAGGAAGGGGGGCGGGATCTTTCAGCAGCGAATTCCCCATACAGATAGAGGCGCCTATCAAAAAGATACTCCGAAGGCTTCGGGATCGAGGTCTCATTAGCCGAAGAAGACCCAGGCCAATCCACGTGGCCTCTTTGACCAACGTCAGCGACAGAGACATAGTAAATTGGTCCGCGGGCATCGCGATAAGTCCTCTGTCCTACTACAGGTGCTGCGACAACCTTTACCAAGTCCGAACGATTGTCAACTACCAGATCCGCTGGTCCGCTATATTCACCCTAGCCCACAAGCACAAATCTTCGGCGCGGAATATAATCCCAAAGTACCCCAAAGACTCAAATATAGTCAATCAAGAAGGTGGTAAGACCCTTGCAGAGTTCCAGCATAGAGCTTGGGAAGCTCGGACTCGGTCAAGATCCGATGTCGGAATTTGCACCTATTTGTATCTATTTAGTGATCAGTCCGCTAGTTTCTTTGATTCCACTCGGTGTTCCTTTTCCATTTGCTTCCAATAGTTCGACCTATCCAGAAAAATTGTCGGCCTACGAATGTGGTTTCGATCCCTCCGGTGATGCCAGAAGTCGTTTCGATATACGATTTTATCCGGTTCCTATTTTATTTATTATCCCTGATCCGGAAGTCACCTTTTCTTTTCCTTGGGCAGTACCTCCTAACAAGATTGATCTGTTTGGATCTTGGTCCATGATGGCCTTTTTATTGATTTTGACGATTGGATCTCTCTATGAATGGAAAAGGGGTGCTTCGGATCGGGAGTAAATGATCATCTCTATTTTAGGTATTCGGGGAATCCTCCTTAATAGACGAAATATTCTTATTATGTCAATGCCAATTGAATCAATGTTATTAGCTGTCAATTTGAACTTTTTGGTATTTTCCGTTTCTTTGGATGATATGATGGGTCAATCATTTGCTTCATTAGTTCCAACAGTGGCAGCTGCGGAATCTGCTATTGGATTAGCCATTTTCGTTATTACTTTTCGAGTCCGAGGGACTATTGCTGTCGAATTTATAAATTGCATTCAAGGTTAATTGTTGTGCTTTCTAAAATGGCATACCTATACAAGGGTTCAAGTTTCGATCGATATTTGCGGAGTGGATCATCCCTCTCGAAAACGAAGATTTGAAGTTGTCCATAATTTACTGAGTACTCGGTATAACTCACGCATTCGTGTACAAACAAGTGCGGACGAAGTAACACGAATATCTCCGGTAGTCAGTCCATTTCCATCAGCCGGCCGGTGGGAGCGAGAAGTATGGGATATGTCTGGTGTTTCTTCCATCAATCATCCGGATTTACGCCGTATATCAACTGATTATGGTTTCGAGGGTCATCCATTACGAAAAGACTTTCCTCTGAGTGGATATGTGGAAGTACGCTATGATGATCCAGAGAAACGTGTGGTTTCTGAACCCATTGAGATGACCCAAGAATTTCGCTATATGCCTGCATTAAGATTTAAAACGTGCCGTCTACTTCCAGGAAATGTTCGGAACAGAGAACTTTCTCTAATCCAACGCCGCATTCTCCGAAGATTGAGGAACAAGAGGAGATCCATTAAAAGAAATCTTTCTAAGAGAAAAAATCTAAACAGTAACATCAAATCACAAACTACACGAAAGTTGTCCCTTTATTATGGGGATTTACCCATAAGGGAGATGCACAGAGGAAGAGAACGAACTTCATATATCCCTTTTTTACTCAATCAAGAAACAAGATCGGACGTGATTCCGGTTCGTCTCCGTTTTAGTGACACTCTTCCTCAAGCAAGGCAGCCGATAAGTCATCGAAGGGTTTGTTTGAATAATGGACTGGTAACCATTACTCATTTTAAAGTTTCCCATGGTGATCTAATATCTTTTAAAGAAAATGACGCGAGAACCCGCGGTGAAGAAATAAGGAGATCTTTCTATATCGACATATCAGTTGGAAAAATCATAGGCAAATTCCTACCGGTCAGAATCTGGAGAAGAACAAAAACAGAATGGTTCCGCTTACTCACAACTCGGAGGGGATGCCGCTTACTACTCAAATTTTTGCAAAAGTTGCGTTCTTATATGCAAGAAGAAGACTTAGAAAGAACAAAGAAGTTTGGATCCGCAAAAGTATGCTTAGGCAGTTCCTTCGCTGAGCACAACAGAATGAAGAGGAATTTGTTTCATTTCAAATACTTCTTCTTATGGAAAAGAAGGAAGGAGGAAGACCGAAAAAGAGCAATAAGCCCTTTTGTTTACACAAAAAAATTATATAGAAATTCGACCTATTGCTCCGGATCCCCGTTTACTAGGAAGATAAGAATCAAAAGGATCAAACTACCTACTCATTATTCGGAGGTGAATCATAGAACACTAAAAGCTGTGGTATCTTATGGACCTAACATAGGTCACATCCCTCACGACATAAGATTGAAAGATCCAAACCTTCCTCTTCGGAGCGGAAACGGACGTGGCCAAAACATATAAATGGGTGATGGTGAGCAAAAAGAATTGATCAAGAAATTGGTAAACTTTCGCATGAAAGATGGTAAAAGAACAAGAGTTCGTGCTATTGTTTATAAAACTTTTCACCGCCTAGCTCGAACTGAACGCGATGTAATCAAACTTATGGTTGACGCCGTAGATAATATAAAGCCAATATGTGAAGTGGTCAAAGTAGGAGTCGCAGGTACTATTTATGATGTTCCTGGGATTGTAGCCAGGGATCGTCAACAAACCTTAGCTATTCGTTGGATCCTTGGAGCAGCTTTCAAACGACGTATAAGCTACAGGATAAGCTTAGAGAAATGTTCATTTGCTGAGATAGTGGATGCTTACCGAAAGAGGGGAATTTCCCGTAAGAGAAGGGAGAATCTTCATGGACTGGCTTCCACCAATCGGAGTTTCGCGCGTTTCAGATGGTGGTAAATGCCTACAAAAAATCAATTGATTCGTCATGGTAGAGAAGAAAAACGGCGCACGGACCGTACTCGAGCTTCGGATCAATGTCCCCAGAAGCAAGGAGTATGCCTGCGTGTTTCGACGAGAACACCGAAAAAACCTAATTCAGCTCTACGTAAGATAGCAAAAGTACGGTTGAGCAATCGACATGATATATTTGCTCACATTCCAGGCGAAGGTCATAATTCGCAGGAACATTCTATAGTCTTAGTCAGAGGAGGTAGAGTGAAAGATTCGCCAGGTGTGAAATCCCATCGTATTCGAGGAGTCAAGGATTTGCTGGGAATTCCGGATCGTAGAAAGGGAAGATCTAAATATGGTGCAGAAAGACCAAAATCGAAATGA
>Coix_lacryma_jobi_var_ma_yuen_MT471100
ATGTTAGAGGGAGCTAAATCAATAGGTGCCGGAGCTGCTACAATTGCTTTAGCGGGAGCTGCTGTCGGGATTGGAAACGTTCTCAGTTCTTCGATTCATTCTGTGGCGCGAAATCCTTCATTGGCTAAACAATCATTTGGTTATGCCATTTTGGGCTTTGCTCTCACCGAAGCTATTGCATCGTTTGCCTCAGGCCTTTCTGATCTCATTCGTTTTCCATGAGACGACTCTTTCAATTTCATAAGCAGATCTTCCCCTCCACACCAATCACGAGTTTTTTTTATTCCTCTCGTATATCGTCGTCACGCCCTTAATGATAGGTTTTGAAAAAGATTTTTCATGTCATTCCCATTTAGGTTCGATTCGGATCTCTCTGTTGTTTCCCTTTCCTCCCGAACCTTTTCCTCGAAATGATAAAGAATCTGGTACACTCGAATTGTATTATTTAAGTGCTTATTGCTTGCCAAAAATCCTACTTCTACAATTGGTAGGTCACCGGGTTATTCAAATAAGTCGTGTTTTCTGTGCTTTTCCCATGTTACAACTTCCGTACCAATTCGATCGATCCGGAATGGATCGGTTAAACATTCTATTAGGGAGCCCGGTCTTGACTCTTCTGTGTGGTATTCATTCTCGTTCGGCTCTTGGAGTCGGTTGGAACAGCTCGCAAAATCCAACCACTTCACCTACTTTATTGCCCCCAACCGTTTCCCGTACCTCTATAGAAACAGAAGGGTTTCATGTTCTTTCATCGATTGGGTATTCCTCTCCTTTTGTATCTCTTTATCCAATTTCGGTCTCGATTAGTTCACAAGATTGAATGTCAAAGACAAAAAGCTACGCGCAAATTCTCATTGGATCTCGGTTGTTCTTAACAGCGATGGCTATTCATTTAAGTCTTCGGGTAGCACCACCAGATCTTCAACAAGGTGGAAATTCTCGTATTTCGTATGTACATGTTCCTGCGGCTCGGATGAGTATAGTTATTTATATCGCGACAGCTATAAACAGTTCCTTGTTCCCATTAACAAAACATCCCCTTTTTCTTCGCTCTTCCGGAACCGGTACAGAAATTGGTGCTTTTTCTACTTTGTTTACGTTAGTGACTGGGGGGTTTCGGGGAAGGCCTATGTGGGGTACCTTTCGGGTGTGGGATGCTCGTTTAACTTCTGTATTCATCTTGTTCCTTATTTACCTGGGTGCACTGCGTTTTCAAAAGCTTCCTGTCGAACCGGCTCCTATTTCAATCCGTGCTGGACCGATCGATATACCAATAATAAAGTCTCCAGTCAACTGGTGGAATACATCGCATCAACCTGGGAGCATTAGCCGATCTGGTACATCAATACATGTTCCTATGCCCATTCCAATCTTGTCTAACTTTGCTAACTTCCCCTTCTCTACCCGTATCTTGTTCGTTCTGGAAACACGTCTTCCTATTCCATCTTTTCCCGAATCTCCCTTAACGGAAGAAATAGAAGCTCGAGAAGTAATAAACCTGATTGAATCTCAGAGGCATTCTTATCATTTGGTAGATCCAAGTCCATGGCCTATTTCGGGTTCACTCGGAGCTTTGGCAACCACCGTAGGAGGTGTGATGTACATGCACTCATTTCAAGGGGGTGCAACACTTCTCAGTTTGGGCCTAATATTTCTCCTTTATACCATGTTCGTATGGTGGCGGGATGTTCTACGTGAATCCACGTTGGAAGGGCATCATACAAAAGCTGTACAATTAGGACCTCGATATGGTTCTATTCTCTTCATAGTCTCGGAGGTTATGTTCCTTTTTGCTTTTTTTTGGGCTTCTTCTCATTCTTCTTTGGCACCTACGGTAGAGATCGGAGGTATTTGGCCCCCAAAAGGGATTGGGGTTTTAGATCCTTGGGAAATCCCTCTTCTTAATACCCCTATTCTCCCTTCATCCGGAGCTGCCGTAACTTGGGCTCATCATGCTATACTCGCGGGGAAGGAAAAACGAGCAGTTTACGCTTTAGTAGCAACCGTTTTACTGGCTCTAGTATCCACTGGCTTTCAAGGAATGGAATATTACCAAGCACCCTCCACTATTTCGGATAGTATTTATGGTTCTACCTTTTTCTTAGCAACTGGCTTTCATGGTTTTCATGTGATTATAGGTACTCTTTTCTTGATCGTATGTGGTATTCGCCAATATCTTGGTCATCTGACCAAGAAGCATCACGTTGGCTTTGAAGCAGCTGCATGGTACTGGCATTTTGTAGACGTGGTTCGGTTATTCCCATTTGTCTCTATTTATTGGTGGGGAGGTATATGAATGAAAGAGGCGATCAGAATGGTACCCGAATCCATTTACGATCCCGAGTTTCCAGACACATCGCACTTCCGCTCGGGTCGAGGCTGCCACTCGGCCCTCAGACGGATCAAAGAAGAGTGGGGAACCTCTCGCTGGTTTTTGGAATTCGACATCAGGAAGTGTTTTCACACCATCGACCGACATCGATTCATCTCAATCTTGAAGGAAGAGATCGACGATTCCAAGTTCTTTTACCCCACTCAGAAACAGTTTTCCGCCGGACGACTCGTAGGAGGTGAGAAGGGCCCTGACTCCGTCCCAAACAGTGTACTACTATCGGCCCTATTAGGCAATATCTACCTACACAAGCTCGATCAGGAGATAGGGAGGATCCGGCAGAAGCACGAAATTCCTCTTGTAGTGAAAATAAGATCGGTTCTATTAAGAATAGGTCGTCGTATTGATGACCAAGAAAAGTATGGAAAAGAAGCAAGCTTCAACGCTCCCCAAGACAACAGAGCCCTCATAGTGGGGAGGGTAAAGAGCATCCAACGCAAAGCGACCTTTCATTCCTCGTCGTGGCACACCCCCCCCACAAGCACCCCCAGGCGAAGGGGAGACCAGAAAACGCCTTTCGTTTTCTCCCTAGCCGCCTTCCTTAACAAGCCCTCGAGCCTCCTTTGCGCCGCCTTCCTCATAGAAGCCGCTGGGTTGACCCCGAAGGCCGAATTCAATGGTAGAGAAGGCTTTAGAGACCTTCTTAAGTATTGCAAAAGAAGGGGCCTGCTGATAGAGCTGGGCGGGGAGGCGATACTAGTTATCAGGTCAGAGAGAGGCCTGGCCCGTAAGCTGGCCCCCTTTAAAAATTCCTTATTAATAAGGATTTGTTACGCGCGATATGCCGACGACTTACTACTGGGAATCGTGGGTGCCGTATTTCTTCTCATAGAAATACAAAAACGTATCACCCACTTCCTACAATCCGGCCTGAACCTTTGGGTAGGCTCCGCAGGATCAACAACCATAGCTGCACGGAGTACGGTAGAATTCCCCGGTACGGTCATTCGGGAAGTCCCCCCGAGGACGACTCCCATACAATTCTTGCGAGAGCTGGAGAAGCGTCTACGGGTAAAGCACCGTATCCATATAACTGCCTGCCACCTACGCTCCGCCATCCATTCCAAGTTAAGGGACCTAGGTTATAGTATCCCTATCAAGGGGATGAGCGGAAGAGGTCGTCTACTGGACGCGGTTCAACTAGCGGAGACTCTTGGAAAAGAAAGTCCCCAAGTTAGCGTATTATGGGGGACCGTCAAGCACATCCGGCAAAGATCAAGGGGGATCTCGTTGTTGCATAGCTCAGGTCAGAGCAAGGTGCCATCAGGCAACAGGCAGTCTCAGGGCATGAGTGTCCAATTGTACTTTGGTCGGAAGGCGGCGGGGGAAGGAAGGGGGGCGGGATCTTTCAGCAGCGAATTCCCCATACAGATAGAGGCGCCTATCAAAAAGATACTCCGAAGGCTTCGGGATCGAGGTCTCATTAGCCGAAGAAGACCCAGGCCAATCCACGTGGCCTCTTTGACCAACGTCAGCGACAGAGACATAGTAAATTGGTCCGCGGGCATCGCGATAAGTCCTCTGTCCTACTACAGGTGCTGCGACAACCTTTACCAAGTCCGAACGATTGTCAACTACCAGATCCGCTGGTCCGCTATATTCACCCTAGCCCACAAGCACAAATCTTCGGCGCGGAATATAATCCCAAAGTACCCCAAAGACTCAAATATAGTCAATCAAGAAGGTGGTAAGACCCTTGCAGAGTTCCAGCATAGAGCTTGGGAAGCTCGGACTCGGTCAAGATCCGATGTCGGAATTTGCACCTATTTGTATCTATTTAGTGATCAGTCCGCTAGTTTCTTTGATTCCACTCGGTGTTCCTTTTCCATTTGCTTCCAATAGTTCGACCTATCCAGAAAAATTGTCGGCCTACGAATGTGGTTTCGATCCCTCCGGTGATGCCAGAAGTCGTTTCGATATACGATTTTATCCGGTTCCTATTTTATTTATTATCCCTGATCCGGAAGTCACCTTTTCTTTTCCTTGGGCAGTACCTCCTAACAAGATTGATCTGTTTGGATCTTGGTCCATGATGGCCTTTTTATTGATTTTGACGATTGGATCTCTCTATGAATGGAAAAGGGGTGCTTCGGATCGGGAGTAAATGATCATCTCTATTTTAGGTATTCGGGGAATCCTCCTTAATAGACGAAATATTCTTATTATGTCAATGCCAATTGAATCAATGTTATTAGCTGTCAATTTGAACTTTTTGGTATTTTCCGTTTCTTTGGATGATATGATGGGTCAATCATTTGCTTCATTAGTTCCAACAGTGGCAGCTGCGGAATCTGCTATTGGATTAGCCATTTTCGTTATTACTTTTCGAGTCCGAGGGACTATTGCTGTCGAATTTATAAATTGCATTCAAGGTTAATTGTTGTGCTTTCTAAAATGGCATACCTATACAAGGGTTCAAGTTTCGATCGATATTTGCGGAGTGGATCATCCCTCTCGAAAACGAAGATTTGAAGTTGTCCATAATTTACTGAGTACTCGGTATAACTCACGCATTCGTGTACAAACAAGTGCGGACGAAGTAACACGAATATCTCCGGTAGTCAGTCCATTTCCATCAGCCGGCCGGTGGGAGCGAGAAGTATGGGATATGTCTGGTGTTTCTTCCATCAATCATCCGGATTTACGCCGTATATCAACTGATTATGGTTTCGAGGGTCATCCATTACGAAAAGACTTTCCTCTGAGTGGATATGTGGAAGTACGCTATGATGATCCAGAGAAACGTGTGGTTTCTGAACCCATTGAGATGACCCAAGAATTTCGCTATATGCCTGCATTAAGATTTAAAACGTGCCGTCTACTTCCAGGAAATGTTCGGAACAGAGAACTTTCTCTAATCCAACGCCGCATTCTCCGAAGATTGAGGAACAAGAGGAGATCCATTAAAAGAAATCTTTCTAAGAGAAAAAATCTAAACAGTAACATCAAATCACAAACTACACGAAAGTTGTCCCTTTATTATGGGGATTTACCCATAAGGGAGATGCACAGAGGAAGAGAACGAACTTCATATATCCCTTTTTTACTCAATCAAGAAACAAGATCGGACGTGATTCCGGTTCGTCTCCGTTTTAGTGACACTCTTCCTCAAGCAAGGCAGCCGATAAGTCATCGAAGGGTTTGTTTGAATAATGGACTGGTAACCATTACTCATTTTAAAGTTTCCCATGGTGATCTAATATCTTTTAAAGAAAATGACGCGAGAACCCGCGGTGAAGAAATAAGGAGATCTTTCTATATCGACATATCAGTTGGAAAAATCATAGGCAAATTCCTACCGGTCAGAATCTGGAGAAGAACAAAAACAGAATGGTTCCGCTTACTCACAACTCGGAGGGGATGCCGCTTACTACTCAAATTTTTGCAAAAGTTGCGTTCTTATATGCAAGAAGAAGACTTAGAAAGAACAAAGAAGTTTGGATCCGCAAAAGTATGCTTAGGCAGTTCCTTCGCTGAGCACAACAGAATGAAGAGGAATTTGTTTCATTTCAAATACTTCTTCTTATGGAAAAGAAGGAAGGAGGAAGACCGAAAAAGAGCAATAAGCCCTTTTGTTTACACAAAAAAATTATATAGAAATTCGACCTATTGCTCCGGATCCCCGTTTACTAGGAAGATAAGAATCAAAAGGATCAAACTACCTACTCATTATTCGGAGGTGAATCATAGAACACTAAAAGCTGTGGTATCTTATGGACCTAACATAGGTCACATCCCTCACGACATAAGATTGAAAGATCCAAACCTTCCTCTTCGGAGCGGAAACGGACGTGGCCAAAACATATAAATGGGTGATGGTGAGCAAAAAGAATTGATCAAGAAATTGGTAAACTTTCGCATGAAAGATGGTAAAAGAACAAGAGTTCGTGCTATTGTTTATAAAACTTTTCACCGCCTAGCTCGAACTGAACGCGATGTAATCAAACTTATGGTTGACGCCGTAGATAATATAAAGCCAATATGTGAAGTGGTCAAAGTAGGAGTCGCAGGTACTATTTATGATGTTCCTGGGATTGTAGCCAGGGATCGTCAACAAACCTTAGCTATTCGTTGGATCCTTGGAGCAGCTTTCAAACGACGTATAAGCTACAGGATAAGCTTAGAGAAATGTTCATTTGCTGAGATAGTGGATGCTTACCGAAAGAGGGGAATTTCCCGTAAGAGAAGGGAGAATCTTCATGGACTGGCTTCCACCAATCGGAGTTTCGCGCGTTTCAGATGGTGGTAAATGCCTACAAAAAATCAATTGATTCGTCATGGTAGAGAAGAAAAACGGCGCACGGACCGTACTCGAGCTTCGGATCAATGTCCCCAGAAGCAAGGAGTATGCCTGCGTGTTTCGACGAGAACACCGAAAAAACCTAATTCAGCTCTACGTAAGATAGCAAAAGTACGGTTGAGCAATCGACATGATATATTTGCTCACATTCCAGGCGAAGGTCATAATTCGCAGGAACATTCTATAGTCTTAGTCAGAGGAGGTAGAGTGAAAGATTCGCCAGGTGTGAAATCCCATCGTATTCGAGGAGTCAAGGATTTGCTGGGAATTCCGGATCGTAGAAAGGGAAGATCTAAATATGGTGCAGAAAGACCAAAATCGAAATGA
>Coix_lacryma_jobi_var_maxima_MT471099
ATGTTAGAGGGAGCTAAATCAATAGGTGCCGGAGCTGCTACAATTGCTTTAGCGGGAGCTGCTGTCGGGATTGGAAACGTTCTCAGTTCTTCGATTCATTCTGTGGCGCGAAATCCTTCATTGGCTAAACAATCATTTGGTTATGCCATTTTGGGCTTTGCTCTCACCGAAGCTATTGCATCGTTTGCCTCAGGCCTTTCTGATCTCATTCGTTTTCCATGAGACGACTCTTTCAATTTCATAAGCAGATCTTCCCCTCCACACCAATCACGAGTTTTTTTTATTCCTCTCGTATATCGTCGTCACGCCCTTAATGATAGGTTTTGAAAAAGATTTTTCATGTCATTCCCATTTAGGTTCGATTCGGATCTCTCTGTTGTTTCCCTTTCCTCCCGAACCTTTTCCTCGAAATGATAAAGAATCTGGTACACTCGAATTGTATTATTTAAGTGCTTATTGCTTGCCAAAAATCCTACTTCTACAATTGGTAGGTCACCGGGTTATTCAAATAAGTCGTGTTTTCTGTGCTTTTCCCATGTTACAACTTCCGTACCAATTCGATCGATCCGGAATGGATCGGTTAAACATTCTATTAGGGAGCCCGGTCTTGACTCTTCTGTGTGGTATTCATTCTCGTTCGGCTCTTGGAGTCGGTTGGAACAGCTCGCAAAATCCAACCACTTCACCTACTTTATTGCCCCCAACCGTTTCCCGTACCTCTATAGAAACAGAAGGGTTTCATGTTCTTTCATCGATTGGGTATTCCTCTCCTTTTGTATCTCTTTATCCAATTTCGGTCTCGATTAGTTCACAAGATTGAATGTCAAAGACAAAAAGCTACGCGCAAATTCTCATTGGATCTCGGTTGTTCTTAACAGCGATGGCTATTCATTTAAGTCTTCGGGTAGCACCACCAGATCTTCAACAAGGTGGAAATTCTCGTATTTCGTATGTACATGTTCCTGCGGCTCGGATGAGTATAGTTATTTATATCGCGACAGCTATAAACAGTTCCTTGTTCCCATTAACAAAACATCCCCTTTTTCTTCGCTCTTCCGGAACCGGTACAGAAATTGGTGCTTTTTCTACTTTGTTTACGTTAGTGACTGGGGGGTTTCGGGGAAGGCCTATGTGGGGTACCTTTCGGGTGTGGGATGCTCGTTTAACTTCTGTATTCATCTTGTTCCTTATTTACCTGGGTGCACTGCGTTTTCAAAAGCTTCCTGTCGAACCGGCTCCTATTTCAATCCGTGCTGGACCGATCGATATACCAATAATAAAGTCTCCAGTCAACTGGTGGAATACATCGCATCAACCTGGGAGCATTAGCCGATCTGGTACATCAATACATGTTCCTATGCCCATTCCAATCTTGTCTAACTTTGCTAACTTCCCCTTCTCTACCCGTATCTTGTTCGTTCTGGAAACACGTCTTCCTATTCCATCTTTTCCCGAATCTCCCTTAACGGAAGAAATAGAAGCTCGAGAAGTAATAAACCTGATTGAATCTCAGAGGCATTCTTATCATTTGGTAGATCCAAGTCCATGGCCTATTTCGGGTTCACTCGGAGCTTTGGCAACCACCGTAGGAGGTGTGATGTACATGCACTCATTTCAAGGGGGTGCAACACTTCTCAGTTTGGGCCTAATATTTCTCCTTTATACCATGTTCGTATGGTGGCGGGATGTTCTACGTGAATCCACGTTGGAAGGGCATCATACAAAAGCTGTACAATTAGGACCTCGATATGGTTCTATTCTCTTCATAGTCTCGGAGGTTATGTTCCTTTTTGCTTTTTTTTGGGCTTCTTCTCATTCTTCTTTGGCACCTACGGTAGAGATCGGAGGTATTTGGCCCCCAAAAGGGATTGGGGTTTTAGATCCTTGGGAAATCCCTCTTCTTAATACCCCTATTCTCCCTTCATCCGGAGCTGCCGTAACTTGGGCTCATCATGCTATACTCGCGGGGAAGGAAAAACGAGCAGTTTACGCTTTAGTAGCAACCGTTTTACTGGCTCTAGTATCCACTGGCTTTCAAGGAATGGAATATTACCAAGCACCCTCCACTATTTCGGATAGTATTTATGGTTCTACCTTTTTCTTAGCAACTGGCTTTCATGGTTTTCATGTGATTATAGGTACTCTTTTCTTGATCGTATGTGGTATTCGCCAATATCTTGGTCATCTGACCAAGAAGCATCACGTTGGCTTTGAAGCAGCTGCATGGTACTGGCATTTTGTAGACGTGGTTCGGTTATTCCCATTTGTCTCTATTTATTGGTGGGGAGGTATATGAATGAAAGAGGCGATCAGAATGGTACCCGAATCCATTTACGATCCCGAGTTTCCAGACACATCGCACTTCCGCTCGGGTCGAGGCTGCCACTCGGCCCTCAGACGGATCAAAGAAGAGTGGGGAACCTCTCGCTGGTTTTTGGAATTCGACATCAGGAAGTGTTTTCACACCATCGACCGACATCGATTCATCTCAATCTTGAAGGAAGAGATCGACGATTCCAAGTTCTTTTACCCCACTCAGAAACAGTTTTCCGCCGGACGACTCGTAGGAGGTGAGAAGGGCCCTGACTCCGTCCCAAACAGTGTACTACTATCGGCCCTATTAGGCAATATCTACCTACACAAGCTCGATCAGGAGATAGGGAGGATCCGGCAGAAGCACGAAATTCCTCTTGTAGTGAAAATAAGATCGGTTCTATTAAGAATAGGTCGTCGTATTGATGACCAAGAAAAGTATGGAAAAGAAGCAAGCTTCAACGCTCCCCAAGACAACAGAGCCCTCATAGTGGGGAGGGTAAAGAGCATCCAACGCAAAGCGACCTTTCATTCCTCGTCGTGGCACACCCCCCCCACAAGCACCCCCAGGCGAAGGGGAGACCAGAAAACGCCTTTCGTTTTCTCCCTAGCCGCCTTCCTTAACAAGCCCTCGAGCCTCCTTTGCGCCGCCTTCCTCATAGAAGCCGCTGGGTTGACCCCGAAGGCCGAATTCAATGGTAGAGAAGGCTTTAGAGACCTTCTTAAGTATTGCAAAAGAAGGGGCCTGCTGATAGAGCTGGGCGGGGAGGCGATACTAGTTATCAGGTCAGAGAGAGGCCTGGCCCGTAAGCTGGCCCCCTTTAAAAATTCCTTATTAATAAGGATTTGTTACGCGCGATATGCCGACGACTTACTACTGGGAATCGTGGGTGCCGTATTTCTTCTCATAGAAATACAAAAACGTATCACCCACTTCCTACAATCCGGCCTGAACCTTTGGGTAGGCTCCGCAGGATCAACAACCATAGCTGCACGGAGTACGGTAGAATTCCCCGGTACGGTCATTCGGGAAGTCCCCCCGAGGACGACTCCCATACAATTCTTGCGAGAGCTGGAGAAGCGTCTACGGGTAAAGCACCGTATCCATATAACTGCCTGCCACCTACGCTCCGCCATCCATTCCAAGTTAAGGGACCTAGGTTATAGTATCCCTATCAAGGGGATGAGCGGAAGAGGTCGTCTACTGGACGCGGTTCAACTAGCGGAGACTCTTGGAAAAGAAAGTCCCCAAGTTAGCGTATTATGGGGGACCGTCAAGCACATCCGGCAAAGATCAAGGGGGATCTCGTTGTTGCATAGCTCAGGTCAGAGCAAGGTGCCATCAGGCAACAGGCAGTCTCAGGGCATGAGTGTCCAATTGTACTTTGGTCGGAAGGCGGCGGGGGAAGGAAGGGGGGCGGGATCTTTCAGCAGCGAATTCCCCATACAGATAGAGGCGCCTATCAAAAAGATACTCCGAAGGCTTCGGGATCGAGGTCTCATTAGCCGAAGAAGACCCAGGCCAATCCACGTGGCCTCTTTGACCAACGTCAGCGACAGAGACATAGTAAATTGGTCCGCGGGCATCGCGATAAGTCCTCTGTCCTACTACAGGTGCTGCGACAACCTTTACCAAGTCCGAACGATTGTCAACTACCAGATCCGCTGGTCCGCTATATTCACCCTAGCCCACAAGCACAAATCTTCGGCGCGGAATATAATCCCAAAGTACCCCAAAGACTCAAATATAGTCAATCAAGAAGGTGGTAAGACCCTTGCAGAGTTCCAGCATAGAGCTTGGGAAGCTCGGACTCGGTCAAGATCCGATGTCGGAATTTGCACCTATTTGTATCTATTTAGTGATCAGTCCGCTAGTTTCTTTGATTCCACTCGGTGTTCCTTTTCCATTTGCTTCCAATAGTTCGACCTATCCAGAAAAATTGTCGGCCTACGAATGTGGTTTCGATCCCTCCGGTGATGCCAGAAGTCGTTTCGATATACGATTTTATCCGGTTCCTATTTTATTTATTATCCCTGATCCGGAAGTCACCTTTTCTTTTCCTTGGGCAGTACCTCCTAACAAGATTGATCTGTTTGGATCTTGGTCCATGATGGCCTTTTTATTGATTTTGACGATTGGATCTCTCTATGAATGGAAAAGGGGTGCTTCGGATCGGGAGTAAATGATCATCTCTATTTTAGGTATTCGGGGAATCCTCCTTAATAGACGAAATATTCTTATTATGTCAATGCCAATTGAATCAATGTTATTAGCTGTCAATTTGAACTTTTTGGTATTTTCCGTTTCTTTGGATGATATGATGGGTCAATCATTTGCTTCATTAGTTCCAACAGTGGCAGCTGCGGAATCTGCTATTGGATTAGCCATTTTCGTTATTACTTTTCGAGTCCGAGGGACTATTGCTGTCGAATTTATAAATTGCATTCAAGGTTAATTGTTGTGCTTTCTAAAATGGCATACCTATACAAGGGTTCAAGTTTCGATCGATATTTGCGGAGTGGATCATCCCTCTCGAAAACGAAGATTTGAAGTTGTCCATAATTTACTGAGTACTCGGTATAACTCACGCATTCGTGTACAAACAAGTGCGGACGAAGTAACACGAATATCTCCGGTAGTCAGTCCATTTCCATCAGCCGGCCGGTGGGAGCGAGAAGTATGGGATATGTCTGGTGTTTCTTCCATCAATCATCCGGATTTACGCCGTATATCAACTGATTATGGTTTCGAGGGTCATCCATTACGAAAAGACTTTCCTCTGAGTGGATATGTGGAAGTACGCTATGATGATCCAGAGAAACGTGTGGTTTCTGAACCCATTGAGATGACCCAAGAATTTCGCTATATGCCTGCATTAAGATTTAAAACGTGCCGTCTACTTCCAGGAAATGTTCGGAACAGAGAACTTTCTCTAATCCAACGCCGCATTCTCCGAAGATTGAGGAACAAGAGGAGATCCATTAAAAGAAATCTTTCTAAGAGAAAAAATCTAAACAGTAACATCAAATCACAAACTACACGAAAGTTGTCCCTTTATTATGGGGATTTACCCATAAGGGAGATGCACAGAGGAAGAGAACGAACTTCATATATCCCTTTTTTACTCAATCAAGAAACAAGATCGGACGTGATTCCGGTTCGTCTCCGTTTTAGTGACACTCTTCCTCAAGCAAGGCAGCCGATAAGTCATCGAAGGGTTTGTTTGAATAATGGACTGGTAACCATTACTCATTTTAAAGTTTCCCATGGTGATCTAATATCTTTTAAAGAAAATGACGCGAGAACCCGCGGTGAAGAAATAAGGAGATCTTTCTATATCGACATATCAGTTGGAAAAATCATAGGCAAATTCCTACCGGTCAGAATCTGGAGAAGAACAAAAACAGAATGGTTCCGCTTACTCACAACTCGGAGGGGATGCCGCTTACTACTCAAATTTTTGCAAAAGTTGCGTTCTTATATGCAAGAAGAAGACTTAGAAAGAACAAAGAAGTTTGGATCCGCAAAAGTATGCTTAGGCAGTTCCTTCGCTGAGCACAACAGAATGAAGAGGAATTTGTTTCATTTCAAATACTTCTTCTTATGGAAAAGAAGGAAGGAGGAAGACCGAAAAAGAGCAATAAGCCCTTTTGTTTACACAAAAAAATTATATAGAAATTCGACCTATTGCTCCGGATCCCCGTTTACTAGGAAGATAAGAATCAAAAGGATCAAACTACCTACTCATTATTCGGAGGTGAATCATAGAACACTAAAAGCTGTGGTATCTTATGGACCTAACATAGGTCACATCCCTCACGACATAAGATTGAAAGATCCAAACCTTCCTCTTCGGAGCGGAAACGGACGTGGCCAAAACATATAAATGGGTGATGGTGAGCAAAAAGAATTGATCAAGAAATTGGTAAACTTTCGCATGAAAGATGGTAAAAGAACAAGAGTTCGTGCTATTGTTTATAAAACTTTTCACCGCCTAGCTCGAACTGAACGCGATGTAATCAAACTTATGGTTGACGCCGTAGATAATATAAAGCCAATATGTGAAGTGGTCAAAGTAGGAGTCGCAGGTACTATTTATGATGTTCCTGGGATTGTAGCCAGGGATCGTCAACAAACCTTAGCTATTCGTTGGATCCTTGGAGCAGCTTTCAAACGACGTATAAGCTACAGGATAAGCTTAGAGAAATGTTCATTTGCTGAGATAGTGGATGCTTACCGAAAGAGGGGAATTTCCCGTAAGAGAAGGGAGAATCTTCATGGACTGGCTTCCACCAATCGGAGTTTCGCGCGTTTCAGATGGTGGTAAATGCCTACAAAAAATCAATTGATTCGTCATGGTAGAGAAGAAAAACGGCGCACGGACCGTACTCGAGCTTCGGATCAATGTCCCCAGAAGCAAGGAGTATGCCTGCGTGTTTCGACGAGAACACCGAAAAAACCTAATTCAGCTCTACGTAAGATAGCAAAAGTACGGTTGAGCAATCGACATGATATATTTGCTCACATTCCAGGCGAAGGTCATAATTCGCAGGAACATTCTATAGTCTTAGTCAGAGGAGGTAGAGTGAAAGATTCGCCAGGTGTGAAATCCCATCGTATTCGAGGAGTCAAGGATTTGCTGGGAATTCCGGATCGTAGAAAGGGAAGATCTAAATATGGTGCAGAAAGACCAAAATCGAAATGA
>Coix_lacryma_jobi_var_puellarum_MT471098
ATGTTAGAGGGAGCTAAATCAATAGGTGCCGGAGCTGCTACAATTGCTTTAGCGGGAGCTGCTGTCGGGATTGGAAACGTTCTCAGTTCTTCGATTCATTCTGTGGCGCGAAATCCTTCATTGGCTAAACAATCATTTGGTTATGCCATTTTGGGCTTTGCTCTCACCGAAGCTATTGCATCGTTTGCCTCAGGCCTTTCTGATCTCATTCGTTTTCCATGAGACGACTCTTTCAATTTCATAAGCAGATCTTCCCCTCCACACCAATCACGAGTTTTTTTTATTCCTCTCGTATATCGTCGTCACGCCCTTAATGATAGGTTTTGAAAAAGATTTTTCATGTCATTCCCATTTAGGTTCGATTCGGATCTCTCTGTTGTTTCCCTTTCCTCCCGAACCTTTTCCTCGAAATGATAAAGAATCTGGTACACTCGAATTGTATTATTTAAGTGCTTATTGCTTGCCAAAAATCCTACTTCTACAATTGGTAGGTCACCGGGTTATTCAAATAAGTCGTGTTTTCTGTGCTTTTCCCATGTTACAACTTCCGTACCAATTCGATCGATCCGGAATGGATCGGTTAAACATTCTATTAGGGAGCCCGGTCTTGACTCTTCTGTGTGGTATTCATTCTCGTTCGGCTCTTGGAGTCGGTTGGAACAGCTCGCAAAATCCAACCACTTCACCTACTTTATTGCCCCCAACCGTTTCCCGTACCTCTATAGAAACAGAAGGGTTTCATGTTCTTTCATCGATTGGGTATTCCTCTCCTTTTGTATCTCTTTATCCAATTTCGGTCTCGATTAGTTCACAAGATTGAATGTCAAAGACAAAAAGCTACGCGCAAATTCTCATTGGATCTCGGTTGTTCTTAACAGCGATGGCTATTCATTTAAGTCTTCGGGTAGCACCACCAGATCTTCAACAAGGTGGAAATTCTCGTATTTCGTATGTACATGTTCCTGCGGCTCGGATGAGTATAGTTATTTATATCGCGACAGCTATAAACAGTTCCTTGTTCCCATTAACAAAACATCCCCTTTTTCTTCGCTCTTCCGGAACCGGTACAGAAATTGGTGCTTTTTCTACTTTGTTTACGTTAGTGACTGGGGGGTTTCGGGGAAGGCCTATGTGGGGTACCTTTCGGGTGTGGGATGCTCGTTTAACTTCTGTATTCATCTTGTTCCTTATTTACCTGGGTGCACTGCGTTTTCAAAAGCTTCCTGTCGAACCGGCTCCTATTTCAATCCGTGCTGGACCGATCGATATACCAATAATAAAGTCTCCAGTCAACTGGTGGAATACATCGCATCAACCTGGGAGCATTAGCCGATCTGGTACATCAATACATGTTCCTATGCCCATTCCAATCTTGTCTAACTTTGCTAACTTCCCCTTCTCTACCCGTATCTTGTTCGTTCTGGAAACACGTCTTCCTATTCCATCTTTTCCCGAATCTCCCTTAACGGAAGAAATAGAAGCTCGAGAAGTAATAAACCTGATTGAATCTCAGAGGCATTCTTATCATTTGGTAGATCCAAGTCCATGGCCTATTTCGGGTTCACTCGGAGCTTTGGCAACCACCGTAGGAGGTGTGATGTACATGCACTCATTTCAAGGGGGTGCAACACTTCTCAGTTTGGGCCTAATATTTCTCCTTTATACCATGTTCGTATGGTGGCGGGATGTTCTACGTGAATCCACGTTGGAAGGGCATCATACAAAAGCTGTACAATTAGGACCTCGATATGGTTCTATTCTCTTCATAGTCTCGGAGGTTATGTTCCTTTTTGCTTTTTTTTGGGCTTCTTCTCATTCTTCTTTGGCACCTACGGTAGAGATCGGAGGTATTTGGCCCCCAAAAGGGATTGGGGTTTTAGATCCTTGGGAAATCCCTCTTCTTAATACCCCTATTCTCCCTTCATCCGGAGCTGCCGTAACTTGGGCTCATCATGCTATACTCGCGGGGAAGGAAAAACGAGCAGTTTACGCTTTAGTAGCAACCGTTTTACTGGCTCTAGTATCCACTGGCTTTCAAGGAATGGAATATTACCAAGCACCCTCCACTATTTCGGATAGTATTTATGGTTCTACCTTTTTCTTAGCAACTGGCTTTCATGGTTTTCATGTGATTATAGGTACTCTTTTCTTGATCGTATGTGGTATTCGCCAATATCTTGGTCATCTGACCAAGAAGCATCACGTTGGCTTTGAAGCAGCTGCATGGTACTGGCATTTTGTAGACGTGGTTCGGTTATTCCCATTTGTCTCTATTTATTGGTGGGGAGGTATATGAATGAAAGAGGCGATCAGAATGGTACCCGAATCCATTTACGATCCCGAGTTTCCAGACACATCGCACTTCCGCTCGGGTCGAGGCTGCCACTCGGCCCTCAGACGGATCAAAGAAGAGTGGGGAACCTCTCGCTGGTTTTTGGAATTCGACATCAGGAAGTGTTTTCACACCATCGACCGACATCGATTCATCTCAATCTTGAAGGAAGAGATCGACGATTCCAAGTTCTTTTACCCCACTCAGAAACAGTTTTCCGCCGGACGACTCGTAGGAGGTGAGAAGGGCCCTGACTCCGTCCCAAACAGTGTACTACTATCGGCCCTATTAGGCAATATCTACCTACACAAGCTCGATCAGGAGATAGGGAGGATCCGGCAGAAGCACGAAATTCCTCTTGTAGTGAAAATAAGATCGGTTCTATTAAGAATAGGTCGTCGTATTGATGACCAAGAAAAGTATGGAAAAGAAGCAAGCTTCAACGCTCCCCAAGACAACAGAGCCCTCATAGTGGGGAGGGTAAAGAGCATCCAACGCAAAGCGACCTTTCATTCCTCGTCGTGGCACACCCCCCCCACAAGCACCCCCAGGCGAAGGGGAGACCAGAAAACGCCTTTCGTTTTCTCCCTAGCCGCCTTCCTTAACAAGCCCTCGAGCCTCCTTTGCGCCGCCTTCCTCATAGAAGCCGCTGGGTTGACCCCGAAGGCCGAATTCAATGGTAGAGAAGGCTTTAGAGACCTTCTTAAGTATTGCAAAAGAAGGGGCCTGCTGATAGAGCTGGGCGGGGAGGCGATACTAGTTATCAGGTCAGAGAGAGGCCTGGCCCGTAAGCTGGCCCCCTTTAAAAATTCCTTATTAATAAGGATTTGTTACGCGCGATATGCCGACGACTTACTACTGGGAATCGTGGGTGCCGTATTTCTTCTCATAGAAATACAAAAACGTATCACCCACTTCCTACAATCCGGCCTGAACCTTTGGGTAGGCTCCGCAGGATCAACAACCATAGCTGCACGGAGTACGGTAGAATTCCCCGGTACGGTCATTCGGGAAGTCCCCCCGAGGACGACTCCCATACAATTCTTGCGAGAGCTGGAGAAGCGTCTACGGGTAAAGCACCGTATCCATATAACTGCCTGCCACCTACGCTCCGCCATCCATTCCAAGTTAAGGGACCTAGGTTATAGTATCCCTATCAAGGGGATGAGCGGAAGAGGTCGTCTACTGGACGCGGTTCAACTAGCGGAGACTCTTGGAAAAGAAAGTCCCCAAGTTAGCGTATTATGGGGGACCGTCAAGCACATCCGGCAAAGATCAAGGGGGATCTCGTTGTTGCATAGCTCAGGTCAGAGCAAGGTGCCATCAGGCAACAGGCAGTCTCAGGGCATGAGTGTCCAATTGTACTTTGGTCGGAAGGCGGCGGGGGAAGGAAGGGGGGCGGGATCTTTCAGCAGCGAATTCCCCATACAGATAGAGGCGCCTATCAAAAAGATACTCCGAAGGCTTCGGGATCGAGGTCTCATTAGCCGAAGAAGACCCAGGCCAATCCACGTGGCCTCTTTGACCAACGTCAGCGACAGAGACATAGTAAATTGGTCCGCGGGCATCGCGATAAGTCCTCTGTCCTACTACAGGTGCTGCGACAACCTTTACCAAGTCCGAACGATTGTCAACTACCAGATCCGCTGGTCCGCTATATTCACCCTAGCCCACAAGCACAAATCTTCGGCGCGGAATATAATCCCAAAGTACCCCAAAGACTCAAATATAGTCAATCAAGAAGGTGGTAAGACCCTTGCAGAGTTCCAGCATAGAGCTTGGGAAGCTCGGACTCGGTCAAGATCCGATGTCGGAATTTGCACCTATTTGTATCTATTTAGTGATCAGTCCGCTAGTTTCTTTGATTCCACTCGGTGTTCCTTTTCCATTTGCTTCCAATAGTTCGACCTATCCAGAAAAATTGTCGGCCTACGAATGTGGTTTCGATCCCTCCGGTGATGCCAGAAGTCGTTTCGATATACGATTTTATCCGGTTCCTATTTTATTTATTATCCCTGATCCGGAAGTCACCTTTTCTTTTCCTTGGGCAGTACCTCCTAACAAGATTGATCTGTTTGGATCTTGGTCCATGATGGCCTTTTTATTGATTTTGACGATTGGATCTCTCTATGAATGGAAAAGGGGTGCTTCGGATCGGGAGTAAATGATCATCTCTATTTTAGGTATTCGGGGAATCCTCCTTAATAGACGAAATATTCTTATTATGTCAATGCCAATTGAATCAATGTTATTAGCTGTCAATTTGAACTTTTTGGTATTTTCCGTTTCTTTGGATGATATGATGGGTCAATCATTTGCTTCATTAGTTCCAACAGTGGCAGCTGCGGAATCTGCTATTGGATTAGCCATTTTCGTTATTACTTTTCGAGTCCGAGGGACTATTGCTGTCGAATTTATAAATTGCATTCAAGGTTAATTGTTGTGCTTTCTAAAATGGCATACCTATACAAGGGTTCAAGTTTCGATCGATATTTGCGGAGTGGATCATCCCTCTCGAAAACGAAGATTTGAAGTTGTCCATAATTTACTGAGTACTCGGTATAACTCACGCATTCGTGTACAAACAAGTGCGGACGAAGTAACACGAATATCTCCGGTAGTCAGTCCATTTCCATCAGCCGGCCGGTGGGAGCGAGAAGTATGGGATATGTCTGGTGTTTCTTCCATCAATCATCCGGATTTACGCCGTATATCAACTGATTATGGTTTCGAGGGTCATCCATTACGAAAAGACTTTCCTCTGAGTGGATATGTGGAAGTACGCTATGATGATCCAGAGAAACGTGTGGTTTCTGAACCCATTGAGATGACCCAAGAATTTCGCTATATGCCTGCATTAAGATTTAAAACGTGCCGTCTACTTCCAGGAAATGTTCGGAACAGAGAACTTTCTCTAATCCAACGCCGCATTCTCCGAAGATTGAGGAACAAGAGGAGATCCATTAAAAGAAATCTTTCTAAGAGAAAAAATCTAAACAGTAACATCAAATCACAAACTACACGAAAGTTGTCCCTTTATTATGGGGATTTACCCATAAGGGAGATGCACAGAGGAAGAGAACGAACTTCATATATCCCTTTTTTACTCAATCAAGAAACAAGATCGGACGTGATTCCGGTTCGTCTCCGTTTTAGTGACACTCTTCCTCAAGCAAGGCAGCCGATAAGTCATCGAAGGGTTTGTTTGAATAATGGACTGGTAACCATTACTCATTTTAAAGTTTCCCATGGTGATCTAATATCTTTTAAAGAAAATGACGCGAGAACCCGCGGTGAAGAAATAAGGAGATCTTTCTATATCGACATATCAGTTGGAAAAATCATAGGCAAATTCCTACCGGTCAGAATCTGGAGAAGAACAAAAACAGAATGGTTCCGCTTACTCACAACTCGGAGGGGATGCCGCTTACTACTCAAATTTTTGCAAAAGTTGCGTTCTTATATGCAAGAAGAAGACTTAGAAAGAACAAAGAAGTTTGGATCCGCAAAAGTATGCTTAGGCAGTTCCTTCGCTGAGCACAACAGAATGAAGAGGAATTTGTTTCATTTCAAATACTTCTTCTTATGGAAAAGAAGGAAGGAGGAAGACCGAAAAAGAGCAATAAGCCCTTTTGTTTACACAAAAAAATTATATAGAAATTCGACCTATTGCTCCGGATCCCCGTTTACTAGGAAGATAAGAATCAAAAGGATCAAACTACCTACTCATTATTCGGAGGTGAATCATAGAACACTAAAAGCTGTGGTATCTTATGGACCTAACATAGGTCACATCCCTCACGACATAAGATTGAAAGATCCAAACCTTCCTCTTCGGAGCGGAAACGGACGTGGCCAAAACATATAAATGGGTGATGGTGAGCAAAAAGAATTGATCAAGAAATTGGTAAACTTTCGCATGAAAGATGGTAAAAGAACAAGAGTTCGTGCTATTGTTTATAAAACTTTTCACCGCCTAGCTCGAACTGAACGCGATGTAATCAAACTTATGGTTGACGCCGTAGATAATATAAAGCCAATATGTGAAGTGGTCAAAGTAGGAGTCGCAGGTACTATTTATGATGTTCCTGGGATTGTAGCCAGGGATCGTCAACAAACCTTAGCTATTCGTTGGATCCTTGGAGCAGCTTTCAAACGACGTATAAGCTACAGGATAAGCTTAGAGAAATGTTCATTTGCTGAGATAGTGGATGCTTACCGAAAGAGGGGAATTTCCCGTAAGAGAAGGGAGAATCTTCATGGACTGGCTTCCACCAATCGGAGTTTCGCGCGTTTCAGATGGTGGTAAATGCCTACAAAAAATCAATTGATTCGTCATGGTAGAGAAGAAAAACGGCGCACGGACCGTACTCGAGCTTCGGATCAATGTCCCCAGAAGCAAGGAGTATGCCTGCGTGTTTCGACGAGAACACCGAAAAAACCTAATTCAGCTCTACGTAAGATAGCAAAAGTACGGTTGAGCAATCGACATGATATATTTGCTCACATTCCAGGCGAAGGTCATAATTCGCAGGAACATTCTATAGTCTTAGTCAGAGGAGGTAGAGTGAAAGATTCGCCAGGTGTGAAATCCCATCGTATTCGAGGAGTCAAGGATTTGCTGGGAATTCCGGATCGTAGAAAGGGAAGATCTAAATATGGTGCAGAAAGACCAAAATCGAAATGA
>Cryptanthus_acaulis_OL839997
ATGTTAGAAGGTGCTAAATCAATGGGTGCCGGAGCTGCTACAATAGCTTCAGCGGGAGCTGCTGTCGGTATTGGAAACGTCCTCAGTTCCTCGATTCATTCCGTAGCGCGAAATCCATCATTGGCTAAACAATCATTTGGTTATGCCATTTTGGGCTTTGCTCTCACCGAAGCTATTGCATCGTTTGCCCCAGGCCTTTCTGATCTCATTCGTATTCCATGAGACGACTCTTTCTATTTCATAAGCAGATCTTCCCCTCCACACCAATCACGAGTTTTTTTTATTCCTTTCGTATATCGTCGTCACGCCCTTAATGATAGGTTTTGAAAAAGACTTTTCATGTCATTCCCATTTAGGTTCGATTCGGATCCCTCCGTTGTTTCCCTTTCCTCCCGAACCTTTTCCTCGAAATGATAAGGAATCTGGTACACTCGAATTGTATTATTTAAGTGCTTATTGCTTGCCAAAGATCCTACTTCTACAATTGGTAGGTCACCGGGTTATTCAAATAAGTCGTGTTTTCCGTGCTTTTCCCATGTTACAACTTCCGTACCAATTCGATCGATCCGGAATGGATCGGTTAAACATTCTATTAGGGAGCCCGGTCTTGACTCTTCTGTGTGGTATTCATTCTCGTTCGGCTCTTGGAATCGGTTGGAACAGCTCGCAAAATCCAACCACTTCACCTACTTCATTGCCCCCAACCCTTTCCCGTACCTCTATTGAAACAGAATGGTTTCATGTTCTTTCATCGATTGGTTATTCCTCTCCCTTTGTATCTCCTTATCCAATTTCGGTCTCGATTAGTTCACAAGATTGA------------------------------------------------------------------------------------------------------------------------------------------------------------------------------------------------------------------------------------------------------------------------------------------------------------------------------------------------------------------------------------------------------------------------------------------------------------------------------------------------------------------------------------------------------------------------------------------------------------------------------------------------------------------------------------------------------------------------------------------------------------------------------------------------------------------------------------------------------------------------------------------------------------------------------------------------------------------------------------------------------------------------------------------------------------------------------------------------------------------------------------------------------------------------------------------------------------------------------------------------------------------------------------------------------------------------------------------------------------------------------------------------------------------------------------------------------------------------------------------------------------------------------------ATGAAAGAGGCGATCAGAATGGTACCCGAATCCATTTACGATCCCGAGTTTCCAGACACATCGCACTTCCGCTCGGGTCGAGGCTGCCACTCGGCCCTAAGACGGATCAAAGAAGAGTGGGGAACCTCTCGCTGGTTTTTGGAATTCGACATCAGGAAGTGTTTTCACACCATCGACCGACATCGATTCATCTCAATCTTGAAGGAAGAGATCGACGATCCCAAGTTCTTTTACCCCACTCAGAAACGGTTTTCCGCCGGACGACTCGTAGGAGGTGAGAAGGGCCCTTACTCCGTCCCACACAGTGTACTACTATCGGCCCTACCAGGCAACATCTACCTACACAAGCTCGATCAGGAGATAGGGAGGATCCGACAGAAGCACGAAATTCCTCTTGTTCTGAGAATCAGATCGGTTCTATTAAGGACAGGTCGTCGTATTGATGACCAAGAAAAGTCAGGAGAAGAAGCAAGCTTCAAAGCTCCCCAAGACAACAGAGCCCTCATTGTGGGGAGGGTAAAGAGCATCCAACGCAAAGCGACCTTTCATTCCTCGTCGTGGCACACCCCCCCCACAAGCACCCCCCGGCGAAGGGGAGACCAGAAAAGGCCTTTCGTTTTCTCCCTTGCCGCCTTCCTTAACAAGCCCTCGAGCCTCCTTTGCGCCGCCTTCCTCATAGAAGCCGCTGGGTTGACCCCGAAGGCCGAATTCTATGGTAGAGAAGGCTTTAGAGACCTTATTAAGTATTGCAAAAGAAGGGGCCTGCTTATAGAGCTGGGCGGGGAGGCGATACTAGTTATCAGGTCAGAGAGAGGCCTGGCCCGTAAGCAGGCCCCCTTTAAAAATGACTTATTAATCAGAATTTGTTACGCGCGATATGCCGACGACTTACTACTGGGAATCGTGGGTGCCGTCTTTCTTCTCATAGAAATACAAAAACGTATCACCCACTTCCTACAATCCGGCCTGAACCTTTGGGTAGGCTCCGCAGGATCAACAACCATAGCTGCACGGAGTACGGTAGAATTCCCCGGTACGGTCATTCGGGAAGTCCCTCCGAGGACGACTCCCATACAATTCTTGCGAGAGCTGGAAAAGCGTCTACGGGTAAAGCACCGTATCCATATAACTGCTTGCCACCTACGCTCCGCCATCCATTCCAAGTTTAGGGACCTAGGTTCTAGTATCCCGATCAAGGGGATGAGCAGAAGAGGTCGTCTACTGGACGCGGTTCAACTAGCGGAGACTCTTGGAAAAGTCAGTCCCCAAGTTAGCGTATTATGGGGGACCGTCAAGCACATCCGGCAAGGATCAAGGGAGATCTCGTTGTTGCATAGCTCAGGTCGGAGCAAGGTGCCATCGGACAACAGACAGTCTCAGGGCATGAGTGTCCAATTGTACACGGGTCGGAAGGCGGCGGGGGAAGGAGGGGGGGCGGGATCTTTCAGCAGCGAATTCCCCATACAGATAGAGGCGCCTATAAAAAAGATACTCCGAAGGCTTCGGGATCGAGGTCTCATTAGCCGAAGAAGACCCAGGCCAATCCACGTGGCCTCTTTGACCAACGTCAGCGACGGAGACATAGTAAATCGGTCCGCGGGCATCGCGATAAGTCCTCTGTCCTACTACAGGTGCTGCGACAACCTTTACCAAGTCCGAACGATTGTCGACTACCAGATCCGCTGGTCCGCTATATTCACCCTAGCCCACAAGCACAAATCTTCGGCGCGGAATATAATCCCAAAGTACCCCAAAGACTCAAAAATAGTCAATCAAGAAGGTGGTAAGACCCTTGCAGAGTTCCAGCATAGAGCTTGGGAAGCTCGGACCCGGTCAAGATCCGATGTCGGAATTTGCACCTATTTGTATCTATTTAGTGATCAGTCCGCTAGTTTCTTTGATCCCACTCGGTCTTCCTTTTCCATTTGCTGAACATAGTTCGACCTATCCAGAAAAATTGTCGGCCCACGAATGTGGTTCCGATCCCTCCGGTGATGCCAGAAGTCGTTTCGATATACGATTTTATCCGGTTCCCATTTTATTTATTATCCCTGATCCGGAAGTCACCTTTTCTTCTCCTTGGGCAGTACCTCCCAACAAGATTGATCTGTTTGGATCTTGGTCCATGATGGCCTTTTTATTGATTTTGACGATTGGATCTCTCTATGAATGGAAAAGGGGTGCTTCGGATCGGGAGTAAATGATTATCTCTATTTTAGGTATTCGGGGAATCCTCCTTAATAGACGAAATATTCCTATTATGTCAATGCCAATTGAATCAATGTTATTAGCTGTCAATTCGAACTTTTTGGTATTTTCCGTTTCTTTGGATGATATGATGGGTCAATCATTTGCTTCATTAGTTCCAACAGTGGCAGCTGCGGAATCTGCTATTGGATCAGCCATTTTCGTTATTACTTTTCGAGTCCGAGGGACTATTGCTGTCGAATCTATAAATTGCATTCAAGGTTAATTGTTGTGCTTTCTAAAATGGCATACCTATACTAGGGTTCAAGTATCGATCGATATTTGCGGAGTTGATCATCCCTCTCGAAAACGAAGATTTGAAGTTGTCCATAATTTACTGAGTACTCGGTATAACTCACGCTTTCGTGTACAAACAAGTGCAGACGAAGTAACACGAATATCTCCGGTAGTCAGTCCATTTCCATCAGCCGGCCGGTGGGAGCGAGAAGTATGGGATATGTCTGGTGTTTCTTTCATCAATCATCCGGATTTACGCCGTATATCAACAGATTATGGTTTCGAGGGTCATCCATTACGAAAAGACTTTCCTCTGAGTGGATATGTGGAAGTACGCTATGATGATCCAGAGAAACGTGTGGTTTCTGAACCCATTGAGATGACCCAAGAATTTCGCTATATGCCTGCATTAAGATTTAAAACGTGTCGTCTACTTCCAGGAAATGTTCGGAACAGAGAACTTTCTATAATACAACGCCGCATTCTCCGAAGATTGAGGAACAAGAGGAGATCCATTAAAAGAAATCTTTCGGAAAGAGAAAATCTAAACAGTAACATCAAATCACAAACTACACGAAAGTTGTCCCTTTATTATGGGGATTTACCCATAAGGGAGATGCACAGAGGAAGAGAAGGAACTGAATATATCCCTTTTTTACTCAATCAAGAAACAAGATCGGACGTGATTCCGGTTCGTCTCCATTTTAGTGACACTCTTCCTCAAGCAAGGCAGCCGATAAGTCATCGAAGGGTTTGTTTGAATAATGGACTGGTAAGCATTACTCATTTGAAAGTTTCCCACGGTGATCTAATATCTTTTCAAGAAAATGAGGC---------TGGTGAAGAAATAAGGAGATCTTTCTATATCGACATATCAGTTGGAAAAATCATAGGCAAATTCCTGCCGGTCAGAATGTGGAGAAGAACCAAAACAGAATGGTTCCGCTTACTCAAAACTCAGAGGGGGTGCCGCCTACTACTCAAATTTTTGCAAGAGTTGCGTTCTTCTATGCAAGAAGAAGACTTTGAAAGAACAAAGAAGTTTGGATCCGCAAAAGTATGCTTAGGCAGTTCCTTCGCTGAGCACAACAGAATGAAGAGGAATTTGTTTCATTTCAAATACTTCTTCTTATTGAAGAGAAGGAAGGAGAAAAATCCTACTCGAACAATAAGTCCTTTTGTTTACAAGTCTTCTTTATATAGTAATTCGACCTATTGCTCCGGATCCCCGTTTACTAGGAGGATAAGAATCAAAAGGATCGAACTACCTACTCATTATTCGGAGGTGAATCATAGAACACCAAAAGCTGTGGTATCTTATGGACCTAACATAGGTCACATCCCTCACGACATAAGATTGAAAGATCCAAACCTTCCTCTTCTCCGCGGAAACGGACGTGGCCAAAACAACTAAATGGGGGATGGTGAGCAAAAAGAATTGATCAAGAAATTGGTAAACTTTCGCATGATCGATGGTAAAAGAACGAGAGTTCGTGCTATTGTTTATAAAACTTTTCATCGCCCAGCTCGAACTGAACGCGATGTAATCAAACTTATGGTTGACGCCGTAGATAATATAAAGCCCATATGCGAAGTGGTCAAAGTTGGAGTCGCAGGTACTATTTATGATGTCCCTGGGATTGTAGCCAGGGATCGTCAACAAACCTTAGCTATTCGTTGGATCCTTGGAGCAGCTTTCAAACGACGTATAAGCTACAGGATAAGCTTAGAGAAATGTTCATTTGCTGAGATACTGGATGCTTACCGAAAGAGGGGAATTGCACGTAAGAGAAGGGAGAATCTTCATGGACTGGCTTCCACCAATCGAAGTTTCGCGCATTTCAGATGGTGGTAAATGCCTACTTTGAATCAATTGATTCGTCATGGTAGAGAAGAAAAACGGCGCACGGACCGTACTCGAGCTTCGGATCAATGTCCCCAGAAGCAAGGAGTATGCCTGCGTGTTCCGACGAGAACACCGAAAAAACCAAATTCTGCTCTACGTAAGATAGCCAAAGTACGGTTGAGCAATCGACATGATATATTTGCTCACATTCCAGGCGAAGGTCATAATTCGCAGGAACATTCTATAGTTTTAGTCAGAGGAGGTAGAGTGAAAGATTCGCCAGGTGTGAAATCCCATTGTATTCGAGGAGTCAAGGATTTGCTGGGAATTCCGGATCGCAGAAGGGGAAGATCTAAATATGGTGCGGAAAGACCAAAATCGAAATGA
>Cyperus_difformis_OL839998
ATGTTAGAAGGAGCCAAATTAATAGGTGCCGGAGCTGCTACAATTGCTTTAGCGGGAGCTGCTGTAGGGATTGGAAACGTCTTCAGTTCCCTAATTCATTCCGTGGCGCGAAATCCATCATTGGCTAAACAATTATTTGGTTACGCCATTTTGGGCTTTGCTCTAACCGAAGCTATTGCCTTGTTTGCTCTCGGGCTTTTTAATTCTTTTTGTATTCTATGAGACGCCTCTTTCTATTTCATAAGCAGATCTTCTCCTCCACACCAATCACGAGTTTTTTTTATTCCTCTTGTATATCGTCGTCACGCCCTTAATGATAGGTTTTGAAAAAGACTTTTTATGTCATTACCATTTAGGTTTGATTTGGATCCCTCCGTTGTTTTCCTTTCCTCCCGAACCTTTTCCTCGAAATGATAAAGAATCTGGTACACTAGAATTATATTATTTCAGTGCTTCTTGCTTGCCTAAGATCCTACTTTTACAATTGTTAGGTCACTGGGTTATTCAAATAAGTTGTGTTTTCTTTGCTTTTCCCATGTTACAACTTATGTACCAATTCGATCGATCCGGAATGGATCGGTTAAACATTCTATTAGGGAGCCTGGTTTTGACTCTTTTGTGTGGTATTCATTCTTGTTTGGCTCTTGGAATCGGTTGGAACAGCTCGCAAAATCTCACCACTTTACCTACTTTATTGCCCCTAACTCTTTTCTGTACCTCCATTGAAACAGAAGGCTTTCATGTTCTTTTATTGATTGGTTATTCCTCCATTTTTGTATCTCTTTATCCAATTTCGGTCTCGATTAGTTTACAAGATTGAATGTCAAAGACAAAAAGCTACGTGCAAATTCTCATAGGATCTTGGTTTTTCTTAACAGCGATGGCTCTGTATTTCAGTCTTTGGGTAGCACCACCAGATTTTCAACAAGGTGGAAATTCTCGTATTCTGTATGTACATGTTCCTGTGGCTTGGATGAGTATAGTTATTTATATGGGAACGGCTATAAACAGTTTCTTGTTCCTATTAACAAAACATCCCCTTTTTCTTCGATCTTCCGGAACCGGTACAGAAATTGGTGCTTTTTTTACGTTTTTTACCTTAGTGACTGGGGTGTTTTGGGGAAAGCCTATGTGGGGTACCTTTTGGGTGTGGGATGCTCGTTTAACTTCTGTATTAATCTTGTTTTTTATTTACCTGGGTGCATTGTGTTTTCAAAAGCTTTCTGTCGAACTGGCTTCTATTTTAATCTGTGTTGGACTGATTGATATACCAATAATAAAGTTTTCAGTCAACTGGTGGAATACATTGCATCAACCTGGGAGCATTAGCCGATCTGGTACATCCATACATGTGTCTATGCTCATTCCCATCTTGTCTAACTTTGCAAACTTCCTCTTATTCACCTGTATTTTTTTCGTTCTGGAAACACGTCTTCTTATTCTATCTTTTCTCGAATCTTCCTTAACGGAAGAAATAGAAGCTCGAGAAGGAAAAAACCTGATTGAATCTCAGAGGCATTCTTTTCATTTGGTAGATCCAAGTCCATGGCCTATTTCGGCTTCACTCGGAGCTTTGGCAACCACCGTAGGTGGTGTGATGTACATGCACTCTTTTCAAGGGGGTGCAACACTTCTAAGTTTGGGTCTCATCTTTCTCCTATATACCATGTATGTATGGTGGCGCGATGTTCTACGTGAGTCCACATTGGAAGGACATCATACAAAAGCTGTACAATTAGGACTTCGATATGGTTTTATTCTGTTCATAGTCTCGGAGGTGATGTTCTTTTTTGCTTTTTTTTGGGCTTTTTTTCATTCTTCTTTGGCACCTACGGTAGAGATCGGAGGTATTTGGCCCCCAAAAGGGATTGGGGTTTTAGATCCTTGGGAAATACCTTTTCTTAATACCCTGATTCTCCTTTCATCCGGAGCTGCCGTAACTTGGGCTCATCATGCTATACTCGCGGGGAAGGAAAAACGAGCAGTTTACGCTTTAGTAGCTACCGTTTTACTGGCTCTAGTATTCACTGGCTTTCAAGGAATGGAATATTACCAAGCACCCTTCACCATTTCAGATAGTATTTATGGTTCGACCTTTTTCTTAGCAACTGGCTTTCATGGTTTTCATGTGATTATAGGTACTATTTTCTTGATCATATGTGGTATTCGCCAGTATCTTGGTCATCTGACCAAGGAGCATCACGTTGGCTTTGAAGCAGCAGCATGGTATTGGCATTTTGTAGACGTGGTTTGGTTATTCCTATTTGTCTCTATCTATTGGTGGGGAGGTATATGAATGAAAGAGGCGATCAGAACGGTACCCGAATTCATTTACGATCCCGAGTTTCCAGACACATCGCACTTCCGCTCGGGTCGAGGTTGCCACTTGGCCCTCAGACGGATAAAAGAAGATTGGGGAACCTCTCGCTGGTTTTTGGAATTCGACATCAGGAAGTGTTTTCACACCATCGACCAAGACCGATTCATCTCCATCTTGAAGGAAGAGATCGACGATTCCAAGTTCTTTTACTCCACTCAGAAACTTTTTTATTCCGGACGACTCGTAGGTGAGAGGAGGGGCCCCTCCTCCGTCCCACACAGTGTACTACTCTCGGCCCTACTAGGCAATATCTATCTACACAAGCTCGATCAGGAGATAGGGAGGATCCGACAGAAGCACGAAATTCCTCTTGTTCAGAGAATAAGATCGGTTCTATTAAGGACAGGTCGTCGTATTGATGACCAAGAAAAGTATGGAGAAGAAGCAAGCTTCAATGCTCCACAAGACAACAGAGCCTTCATTGTGGGGAGGGTAAAGAGCATCCAACGCAAACCAACCTTTCATTCCTCGTCGTGGCACACCTCCCCCACAAGCTCCCTCCGGCGAAGGGGAGACCAGAAAAAGCCTGCCTTTTTATCCCTTGTCGCCTTCCTGAACAAGCCCTCGAGCCTCCTTTGCACCGCCTTCCTAATAGAAGCCGCTGGGTTGACCCCGAAGGCCGAATTCTATGGTAGAAAAGGCTTAAGAGACCTTCTGCAGTATTGCAAAAGAAGGGGCCTGTTGATAGAGCTAAGCGGGGAGGCGAAACTTTTTATCAGCTCCTCAGGAGGCCAGGTCCGTAAGCCGGCCCCCTTTAAAAATTCCTTCTTTATAAGGATTTTTTACGCGCGATATGCCGACGACTTACTACTAGGAATCGTGGGTGCCGTATTTTTTCTCATAGAAATACAAAAACGTCTAACCCACTTCCTAAAAACCGGCCTTAACCTTTGGAAGGGCTCCGCAGGATCAACAACCATAGCTGCACGGAGTAAGGTAGAATTCCTCGGTACGGTCATTCGGGAAGTACCCCCGAGGACGACTCCCATCAAATTCTTGCGAGAGCTGGAGAAGCGTCTACGGGTAAAGCACCGTATCCAGATAACTGCTTGCCACCTACGCTCTGCCATCCATTCCAAGTTTAGGGACCTAGGAACTAGTATCCCGATCAAAGGGATGAGCGGAAGAGGTCGTTTACTGGATGCGGTTCAACTAGCCGATACTCTTGAAAAAGGAAGTGCCCAAGTGAACGTATTCTGGGAAACCCTCAAACACATCCGGCAAGGAGCAAGGGCGATCTCTTTGTTGCATAGCTCAGGTCGAAGCAAGGTGCCATCGGACAAAAGCCAGTCGAAGGCTATGAGTTTCTAATTGGAGCCGGGCCGGAAGGCGGCGGGGAAAGGAAGGGGGGCGGGATCTTTAAGCAGCGAATTTCCCATACAGATAGAGGCGCCTATCAAAAAGATACTCCGAAGGCTTCGAGATCGAGGTATCATTAGCCGAAAAAGACCCAGGCCAATCCACGTGGCCTCTTTGACCAACGTAAGCGACGGAGACATAGTAAATCGGTTCGCGGGCATCGCGATAAGTCTTTTGTCCTACTACAGGTGCTGCGACAACCTTTACCAAGTCCGAACGATTGTCGACTACCAGATCCGCTGGTCCGCTATATTCACCCTAGCCCACAAGCACAAATCTTCGGCGCGTCATATAATCCCAAAGTACCCCAAAGACTTAAAAATAGTTAATCAAAAAGGTTGTAAGACCCTTGCGGAGTTCCAGCATAGAGCTTGGGAAGCTCGGACCCGGTCAAGATTAAATGTCGGAATTCGCACCTATTTTGATCTATTTAGGTTTCAGTCTGCTAGTTTCTTTGATCTTAGTTGGTCTTCCTTTTCTATTTTCTTCCAATAGTTCGATCTATCCAGAAAAATTGTCGGCTTACGAATGTGGTTTCGATCCCTTCGGTGATGCCAGAAGTCGTTTCGATATACGATTTTATCTGGTTTCTATTTTATTTATTATCTTTGATCTGGAAGTTACCTTTTTTTTCCCTTGGGCAGTATCTCTAAACAAGATTGATCTCTTTGGATTTTGGTCCATGATGGCCTTTTTATTGATTTTAACGATAGGATTTCTCTATGAATGGAAAAGGGGTGCTTTGGATTGGGAGTAAATGATCATCTTTATCTTGGGTATTCGGGGGATCCTCCTTAATAGGCGCAACATTCTTATAATGTTAATGTCAATTGAATTAATGTTATTAGCTGTCAATTTGAACTTTTTGGTATTTTCCGTTTCTTTGGATGATATGATGGGTCAAGTATTTGCTTTATTAGTTCTAACAGTGGCAGCTGCGGAATCTGCTATTGGATTAGCCATTTTTGTTATTACTTTTAGAGTACGAGGGACTATTGCAGTCGAATTTCTAAATTGCATTCAAGGTTAATTGTTGTGCTTTCTCAAATGGCATACCTATACTAGGGTTCAAGTTTTGATCGATATTTGCGGAGTAGATTATCCCTCTAGAAAACGCAGATTTGAAGTTGTCTATAATTTACTGAGTACTCGGTATAACTCACGCATTCGTGTACAAACAAGTGCAGACGAAGTAACACGAATATCTTCGGTAGTCAGTCTATTTCCATCAGCTGGCTGGTGGGAGCGAGAAATCTGGGATATGTTTGGTCTTTCTTTCATAAATCATCCGGATTTACGCCGTATATTAACAGATTATGGTTTCGAGGGTCATCCATTACGAAAAGACTTTCCTCTTAGTGGATATGTGGAAGTACGCTATGATGATCCAGAAAAACGTGTGGTTTCTGAACCCATTGAGATGACCCAAGAATTTCGCTATATGCCCGCATTAAGATTTAAAACATGTCGTCTACTTCCAGGAAATGTTTGGAACAGAGAACTTTCTATAATACAACGCCGCATTCTCCGAAGATTGAGGAAAAAGAGGAAATCCATTAAAAGAAATCTTTCTATGAGAGAAAATCTAAACAGTAACATCAAATTACAAACTACACGAAAGTTGTCCCTTTTTTATGGGGGTTTACCCATAAGGGAGATGCACAGAGGAAGAGAACGAACTTCATATATCCCTTTTTTACTCAATCAAGAAACAAGATTAGACGTGATTTTAGTTCGTCTCCATTTTAGTAACACTCTTCCTCAAGCAAGGCAGCTGATAAGTCATCGAAAGGTTTGTGTGAATAATAGACTGGTAAGCATTACTCATTGGAAAGTTTCCCATGGTGATCTCATATCTTTTCAAGAAAATGAGGTGAGAACCCGCAGTGAAGAAATAAGGAGATCTTTCTATATTGACATATTAGTTGGAAAAATAATAAGAAAATCCCGTCCGGTCAGATGGTGGAGAAGAACCAAAATAGGATGGTTCCGCTTACTAAAAAAAAAAAGGAAGTGTCGGCTACTACTAAAATTTTTGAAAGAGTTGCGTTCTTCTATAAAAAAAGAAGACTTAGAAAGAACAAAGAAGTTTGGATCCGTAAAAGTATGCTTAGGAAGTTACTTCGCTGAGCACAATAGAATTCTAAGGAATTTGTTTCATTTAAAATACCACTTCTTATTGAAAAATCTGCCTTTTAAAAGTCCTTTTAGAAGAAGAAGTC------------------CTTTTTCTTCTTTATATAAGTATTGCTATGGATCCCCTTTTACTAGGAAGATAAGAATAAAAAGGATCGAACTACCTACTCATTATTCGGAGGTGAATCATAGAACACTAAAAGCTGTGGTATTTTATGGACCTAACATCGGTCACATCCCTCACGACATAAAATTGAAAGATATCAACCTTCTTCTTTGGAGCGGAAACGGACGTGGTCAAAACATATAAATGGGGGATGGTGAGCAAAAAGAATTGATAAAGAAATTGGTCAACTTTCGCATGATCGATGGTAAAAGAACGAGAGTTCGTGCTCTTGTTTATAATACTTTTCATCGTCTAGCTCGAAATGAACTCGATGTAATCAAACTGATGGTTGAGGCCGTAGATAATATTAAGCCCATATGCGAAGTGATCCATGTTGGAGTCGCAGGTACTATGTATGATGTCCCTGGAATTGTAGCCCGGAATCGTCAACAAACCTTAGCTATTCGTTGGATAATGTTCGCAGCTTTTAAACGACGCATAAGCTACAGGATAAGCTTAGAGAAATGTTTATTTGCTGAGATACTGGATGCTTACAACAAGAAGGGAATTGCACATAAGAGAAGGCAGAATCTTCATGGACTGGCTTCCACCAATCGAAGTGTCGCCCATTTCAGATGGTGGTAAATGCCTACTTCAAATCAATTGATTCGGCAAGGTAGAGAAGAAAAACGGCGCACGGACCGTACTCGAGCTTTGGATAAATGTCCCCAGAAGCAAGGAGTATGCCTGCGTGTTTCGACGAGAAAACCGAAAAAACCAAATTCAGCTCTACGTAAGATAGCCAAAGTACGGTTGAGCAATCGACATGATATATTTGCTTACATTCCAGGCGAAGGTCATAATTTGCAGGAGCACTCTATAGTATTAGTCAGAGGAGGTAGAGTGAAAGATTTGCCAGGTGTGAAATTCCATTGTATTCGGGGCGTCAGGGATTTGCTAGGAATTCCGGATCGCAGAAGGGGAAGATCTAAATATGGTGCAGAAAGACCAAAATCGAAATGA
>Cyperus_esculentus_MW542206
ATGTTAGAAGGAGCCAAATTAATAGGTGCCGGAGCTGCTACAATTGCTTTAGCGGGAGCTGCAATAGGGATTGGAAACGTCTTCAGTTCCCTAATTCATTCCGTGGCGCGAAATCCATCATTGGCTAAACAATTATTTGGTTACGCCATTTTGGGCTTTGCTCTAACCGAAGCTATTGCCTTGTTTGCTCTCGGGCTTTTTAATTCTTTTTGTATTCTATGAGACGCCTCTTTCTATTTCATAAGCAGATCTTCTCCTCCACACCAATCACGAGTTTTTTTTATTCCTCTTGTATATCGTCGTCACGCCCTTAATGATAGGTTTTGAAAAAGACTTTTTATGTCATTACCATTTAGGTTTGATTTGGATCCCTCCGTTGTTTCCCTTTCCTCCCGAACCTTTTCTTCGAAATGATAAAGAATCTGGTACACTAGAATTATATTATTTCAGTGCTTCTTGCTTGCCTAAGATCCTACTTTTACAATTGTTAGGTCACTGGGTTATTCAAATAAGTTGTGTTTTCTTTGCTTTTCCCATGTTACAACTTATGTACCAATTCGATCGATCCGGAATGGATCGGTTAAACATTCTATTAGGGAGCCTGGTTTTGACTCTTTTGTGTGGTATTCATTCTTGTTTGGCTCTTGGAATCGGTTGGAACAGCTCGCAAAATCTCACCACTTTACCTACTTTATTGCCCCTAACTCTTTTCTGTACCTCCATTGAAACAGAAGGCTTTCATGTTTTTTTATCAATAGGTTATTCCTCCATTTTTGTATCTCTTTATCCAATTTTGGTCTCGATTAGTTTACAAGATTGAATGTCAAAGACAAAAAGCTACGTGCAAATTCTCATAGGATCTTGGTTTTTCTTAACAGCGATGGCTCTGTATTTCAGTCTTTGGGTAGCACCACCAGATTTTCAACAAGGTGGAAATTCTCGTATTCTGTATGTACATGTTCCTGTGGCTTGGATGAGTATAGTTATTTATATGGGAACGGCTATAAACAGTTTCTTGTTCCTATTAACAAAACATCCCCTTTTTCTTCGATCTTCCGGAACCGGTACAGAAATTGGTGCTTTTTTTACGTTTTTTACCTTAGTGACTGGGGTGTTTTGGGGAAAGCCTATGTGGGGTACCTTTTGGGTGTGGGATGCTCGTTTAACTTCTGTATTAATCTTGTTTTTTATTTACCTGGGTGCATTGTGTTTTCAAAAGCTTTCTGTCGAACTGGCTTCTATTTTAATCTGTGTTGGACTGATCGATATACCAATAATAAAGTTTTCAGTCAACTGGTGGAATACATTGCATCAACCTGGGAGCATTAGCCGATCTGGTACATCCATACATGTGTCTATGCTCATTCCCATCTTGTCTAACTTTGCAAACTTCCTCTTATTCACCTGTATTTTTTTCGTTCTGGAAACACGTCTTCTTATTCTATCTTTTCTCGAATCTTCCTTAACGGAAGAAATAGAAGCTCGAGAAGGAAAAAACCTGATTGAATCTCAGAGGCATTCTTATCATTTGGTAGATCCAAGTCCATGGCCTATTTCGGCTTCACTCGGAGCTTTGGCAACCACCGTAGGTGGTGTGATGTACATGCACTCATTTCAAGGGGGTGCAACACTTCTAAGTTTGGGTCTCATCTTTCTCCTATATACCATGTATGTATGGTGGCGCGATGTTCTACGTGAGTCCACATTGGAAGGACATCATACAAAAGCTGTACAATTAGGACTTCGATATGGTTTTATTCTGTTCATAGTCTCGGAGGTGATGTTCTTTTTTGCTTTTTTTTGGGCTTTTTTTCATTCTTCTTTGGCACCTACGGTAGAGATCGGAGGTATTTGGCCCCCAAAAGGGATTGGGGTTTTAGATCCTTGGGAAATACCTTTTCTTAATACCCTGATTCTCCTTTCATCCGGAGCTGCCGTAACTTGGGCTCATCATGCTATACTCGCGGGGAAGGAAAAACGAGCAGTTTACGCTTTAGTAGCTACCGTTTTACTGGCTCTAGTATTCACTGGCTTTCAAGGAATGGAATATTACCAAGCACCCTTCACCATTTCAGATAGTATTTATGGTTCGACCTTTTTCTTAGCAACTGGCTTTCATGGTTTTCATGTGATTATAGGGACTATTTTCTTGATCATATGTGGTATTCGCCAGTATCTTGGTCATCTTACCAAGGAGCATCACGTTGGCTTTGAAGCTGCTGCATGGTATTGGCATTTTGTTGACGTGGTTTGGTTATTCCTATTTGTCTCTATCTATTGGTGGGGAGGTATATGAATGAAAGAGGCGATCAGAACGGTACCCGAATTCATTTACGATCCCGAGTTTCCAGACACATCGCACTTCCGCTCGGGTCGAGGTTGGCACTCGGCCCTCAGACGGATAAAAGAAGATTGGGGAACCTCTCGCTGGTTTTTGGAATTCGACATCAGGAAGTGTTTTCACACCATCGACCAAGACCGATTCATCTCCATCTTGAAGGAAGAGATCGACGATTCCAAGTTCTTTTACTCCACTCAGAAACTTTTTTATTCCGGACGACTCGTAGGTGGGAGGAGGGGCCCCTCCTCCGTCCCACACAGTGTACTACTCTCGGCCCTACTAGGCAATATCTATCTACACAAGCTCGATCAGGAGATAGGGAGGATCCGAAAGAAGCACGAAATTCCTCTTGTTCAGAGAATAAGATCGGTTCTCTTAAGGACAGGTCGTCGTATTGATGACCAAGAAAAGTATGGAGAAGAAGCAAGCTTCAATGCTCCACAAGACAACAGAGCCTTCATTGTGGGGAGGGTAAAGAGCATCCAACGCAAACCAACCTTTCATTCCTCGTCGTGGCACACCTCCCCCACAAGCTCCCTCCGGCGAAGGGGAGACCAGAAAAAGCCTTCCTTTTTATCCCTTGTAGCCTTCCTGAACAAGCCCTCGAGCCTCCTTTGCACCGCCTTCCTAATAGAAGCCGCTGGGTTGACCCCGAAGGCCGAATTCTATGGTAGAAAAGGCTTAAGAGACCTTCTGCAGTATTGCAAAAGAAGGGGCCTGTTGATAGAGCTGGGCGGGGAGGCGCAACTTTTTATAAGCTCCTCAGGAGGCCAGGTCCGTAAGCCGGCCCCCTTTAAAAATTCCTTCTTTATAAGGATTTTTTACGCGCGATATGCCGACGACTTACTACTAGGAATCGTGGGTGCCGTATTTTTTCTCATAGAAATACAAAAACGTCTAACCCACTTCCTAAAAACCGGCCTTAACCTTTGGGTGGGCTCCGCAGGATCAACAACCATAGCTGCGCGGAGTAAGGTAGAATTCCTCGGTACGGTCATTCGGGAAGTACCTCCGAGGACGACTCCCATCAAATTCTTGCGAGAGCTGGAGAAGCGTCTACGGGTAAAGCACCGTATCCAGATAACTGCTTGCCACCTACGCTCTGCCATCCATTCCAAGTTTAGGGACCTAGGAACTAGTATCCCGATCAAGGAGATGAGCGGAAGAGGTCGTTTACTGGATGCGGTTCAACTAGCCGATACTCTTGAAAAAGGAAGTGCCCAAGTGAACGTATTCTGGGAAACCCTCAAACACATCCGGCAAGGAGCAAGGGCGATCTCTTTGTTGCATAGCTCAGGTCGAAGCAAGGTGCCTTTGGACAAAAGGCAGTCGAAGGCTATGAGTTTCTAATTGGAGCCGGGCCGGAAGGCGGCGGGGAAAGGAAGGGGGGCGGGATCGTTAAGCAGCGAATTCCCCATACAGATAGAGGCGCCTATAAAAAAGATACTCCGAAGGCTTCGAGATCGAGGTATCATTAGCCGAAAAAGACCCAGGCCAATCCACGTGGCCTCTTTGACCAACGTAAGCGACGGAGACATAGTAAATCGGTTCGCGGGCATCGCGATAAGTCTTTTGTCTTACTACAGGTGCTGCGACAACCTTTACCAAGTCCGAACGATTGTCGACTACCAGATCCGCTGGTCCGCTATATTCACCCTAGCCCACAAGCACAAATCTTCGGCGCGTCATATAATCCCAAAGTACCCCAAAGACTTAAAAATAGTTAATAAAAAAGGTTGTAAGACTCTTGCGGAGTTCCAACATAGAGCTTGGGAAGCTCGGACCCGGTCAAGATTAAATGTCGGAATTCGCACCTATTTTGATCTATTTAGGTTTAAGTCTGCTAGTTTCTTTGATCTTAGTTGGTCTTCCTTTTCTATTTTCTTCCAATAGTTCGACCTATCCAGAAAAATTGTCGGCTTACGAATGTGGTTTCGATCCCTTCGGTGATGCCAGAAGTCGTTTCGATATACGATTTTATCTGGTTTCTATTTTATTTATTATCTTTGATCTGGAAGTTACCTTTTTTTTCCCTTGGGCAGTATCTCTAAACAAGATTGATCTCTTTGGATTTTGGTCCATGATGGCCTTTTTATTGATTTTAACGATAGGATTTCTCTATGAATGGAAAAGGGGTGCTTTGGATTGGGAGTAAATGATCATCTTTATCTTAGGTATTCGGGGGATCCTCCTTAATAGGCGCAACATTCTTATAATGTTAATGTCAATTGAATTAATGTTATTAGCTGTCAATTTGAACTTTTTGGTATTTTCCGTTTCTTTGGATGATATGATGGGTCAAGTATTTGCTTTATTAGTTCTAACAGTGGCAGCTGCGGAATCTGCTATTGGATTAGCCATTTTTGTTATTACTTTTAGAGTACGAGGGACTATTGCTGTCGAATTTATAAATTGCATTCAAGGTTAATTATTGTGCTTTCTCAAATGGCATACCTATACAAGGGTTCAAGTTTTGATCGATATTTGCGGAGTAGATTATCCCTCTAGAAAACGCAGATTTGAAGTTGTCTATAATTTACTGAGTACTCGGTATAACTCACGCATTCGTGTACAAACAAGTGCAGACGAAGTAACACGAATATCTTCGGTAGTCAGTCTATTTCCATCAGCTGGCTGGTGGGAGCGAGAAATCTGGGATATGTTTGGTCTTTCTTTCATAAATCATCCGGATTTACGCCGTATATTAACAGATTATGGTTTCGAGGGTCATCCATTACGAAAAGACTTTCCTCTTAGTGGATATGTGGAAGTACGCTATGATGATCCAGAAAAACGTGTGGTTTCTGAACCCATTGAGATGACCCAAGAATTTCGCTATATGCCTGCATTAAGATTTAAAACGTGTCGTCTACTTCCAGGAAATGTTTGGAACAGAGAACTTTCTATAATACAACGCCGCATTCTCCGAAGATTGAGGAAAAAGAGGAAATCCATTAAAAGAAATCTTTCTATGAGAGAAAATCTAAACAGTAACATCAAATTACAAACTACACGAAAGTTGTCCCTTTTTTATGGGGGTTTACCCATAAGGGAGATGCACAGAGGAAGAGAACGAACTTCATATATCCCTTTTTTACTCAATCAAGAAACAAGATTAGACGTGATTTTAGTTCGTCTCCATTTTAGTAAAACTCTTCCTCAAGCAAGGCAGCTGATAAGTCATCGAAAGGTTTGTGTGAATAATAGACTGGTAAGCATTACTCATTGGAAAGTTTCCCATGGTGATCTCATATCTTTTCAAGAAAATGAGGTGAGAACCCGCAGTGAAGAAATAAGGAGATCTTTCTATATTGACATATTAGTTGGAAAAATAATAAGAAAATCCCGTCCGGTCAGATGGTGGAGAAGAACCAAAATAGGATGGTTCCGCTTACTAAAAAAAAAAAGGAAGTGTCGGCTACTACTAAAATTTTTGAAAGAGTTGCGCTCTTCTATAAAAAAAGAAGACTTAGAAAGAACAAAGAAGTTTGGATCCGTAAAAGTATGCTTAGGAAGTTACTTCGCTGAGCACAATAGAATTATAAGGAATTTTTTTCATTTAAAATACCACTTCTTATTGAAAAATCTGCCTTTTAAAAGTCCTTTTAGAAGAAGAAGTCCTTTTAGAAGAAGAAGTACTTTTTCTTCTTTATATAAGTATTGCTATGGATCCCCTTTTACTAGGAAGATAAGAATAAAAAGGATCCAACTACCTACTCATTATTCGGAGGTGAATCATAGAACACTAAAAGCTGTGGTATTTTATGGACCTAACATCGGTCACATCCCTCACGACATAAAATTCAAAGATATCAACCTTCTTCTTTGGAGCGGAAACGGACGTGGTCAACCCATATAAATGGGGGATGGTGAGCAAAAAGAATTGATAAAGAAATTGGTCAACTTTCGCATGATCGATGGTAAAAGAACGAGAGTTCGTGCTATTGTTTATAATACTTTTCATCGCCTAGCTCGAAATGAACTCGATGTAATCAAACTGATGGTTGAGGCCGTAGATAATATTAAGCCCATATGCGAAGTGATCAAAGTAGGAGTCGCAGGTACTATTTATGATGTCCCTGGAATTGTAGCTCGGAATCGTCAACAAACCTTAGCTATTCGTTGGATAATGTTCGCAGCTTTTAAACGACGCATAAGCTACAGGATAAGCTTAGAGAAATGTTTATTTGCTGAGATACTGGATGCTTACAACAAGAAGGGAATTGCACATAAGAGAAGGCAGAATCTTCATGGACTGGCTTCCACCAATCGAAGTGTCGCCCATTTCAGATGGTGGTAAATGCCTACTTCAAATCAATTGATTCGGCATGGTAGAGAAGAAAAACGGCGCACGGACCGTACTCGAGCTTTGGATAAATGTCCCCAGAAGCAAGGAGTATGCCTGCGTGTTTCGACGAGAAAACCGAAAAAACCAAATTCAGCTCTACGTAAGATAGCCAAAGTACGGTTGAGCAATCGACATGATATATTTGCTTACATTCCAGGCGAAGGTCATAATTTGCAGGAGCACTCTATAGTATTAGTCAGAGGAGGTAGAGTGAAAGATTTGCCAGGTGTGAAATTCCATTGTATTCGGGGTGTCAGGGATTTGCTGGGAATTCCGGATCGCAGAAGGGGAAGATCTAAATATGGTGCTGAAAGACCAAAATCGAAATGA
>Eleusine_indica_MF616338
ATGTTAGAAGGAGCTAAATCAATAGGTGCCGGAGCTGCTACAATTGCTTTAGCCGGAGCTGCTGTCGGAATTGGAAACGTCCTCAGTTCTTCGATTCATTCCGTGGCTAGAAATCCTTCATTGGCTAAACAATCATTTGGTTATGCCATTTTGGGCTTTGCTCTCACCGAAGCTATTGCATCGTTTGCCTCAGGCCTTCCTGATCTCATTTGTTTTCTATGAGACGACTCTTTCAATTTCATAAGCAGATCTTCCCCTCCACACCAATCACGAGTTTTTTTTATTCCTCTCGTATATCGTCGTCACGCCCTTAATGATAGGTTTTGAAAAAGATTTTTCATGTCATTCCCATTTAGGTTCGATTCGGATCCCTCTGTTGTTTCCCTTTCCTCCCGAACCTTTTCCTCGAAATGATAAAGAATCTGGTACACTCGAATTGTATTATTTAAGTGCTTATTGCTTGCCAAAAATCCTACTTCTACAATTGGTAGGTCACCGGGTTATTCAAATAAGTCGTGTTTTCTGTGCTTTTCCCATGTTACAACTTCCGTACCAATTCGATCGATCCGGAATGGATCGGTTAAACATTCTATTAGGGAGCCTGGTCTTGACTCTTCTGTGTGGTATTCATTCTCGTTCGGCTCTTGGAGTCGGTTGGAACAGCTCGCAAAATCCAACCACTTCACCTACTTTATTGCCCCCAACCGTTTCCCGTACCTCTATAGAAACAGAAGGGTTTCATGTTCTTTCATCGATTGGGTATTCCTCTCTTTTTGTATCTCTTTATCCAATTTCGGTCTCGATTAGTTCACAAGATTGAATGTCAAAGACAAAAAGCTACGCGCAAATTCTCATTGGATCTCGGTTGTTCTTAACAGCGATGGCTATTCATTTAAGTCTTCGGGTAGCACCACCAGATCTTCAACAAGGTGGAAATTCTCGTATTTCGTATGTACATGTTCCTGCGGCTCGGATGAGTATAGTTATTTATATCGCGACAGCTATAAACAGTTCCTTGTTCCCATTAACAAAACATCCCCTTTTTCTTCGCTCTTCCGGAACCGGTACAGAAATTGGTGCTTTTTCTACTTTGTTTACGTTAGTGACTGGGGGGTTTCGGGGAAGGCCTATGTGGGGTACCTTTCGGGTGTGGGATGCTCGTTTAACTTCTGTATTCATCTTGTTCCTTATTTACCTGGGTGCACTGCGTTTTCAAAAGCTTCCTGTCGAACCGGCTCCTATTTCAATCCGTGCTGGACCGATCGATATACCAATAATAAAGTCTCCAGTCAACTGGTGGAATACATCGCATCAACCTGGGAGCATTAGCCGATCTGGTACATCAATACATGTTCCTATGCCCATTCCAATCTTGTCTAACTTTGCTAACTTCCCCTTCTCTACCCGTATCTTGTTCGTTCTGGAAACACGTCTTCCTATTCCATCTTTTCCCGAATCTCCCTTAACGGAAGAAATAGAAGCTCGAGAAGGAATAAACCTGATTGAATCTCAGAGGCATTCTTATCATTTGGTAGATCCAAGTCCATGGCCTATTTCGGGTTCACTCGGAGCTTTGGCAACCACCGTAGGAGGTGTGATGTACATGCACTCATTTCAAGGGGGTGCAACACTTCTCAGTTTGGGCCTAATATTTCTCCTTTATACCATGTTCGTATGGTGGCGGGATGTTCTACGTGAATCCACGTTGGAAGGGCATCATACAAAAGCTGTACAATTAGGACCTCGATATGGTTCTATTCTCTTCATAGTCTCGGAGGTTATGTTCCTTTTTGCTTTTTTTTGGGCTTCTTCTCATTCTTCTTTGGCACCTACGGTAGAGATCGGAGGTATTTGGCCCCCAAAAGGGATTGGGGTTTTAGATCCTTGGGAAATCCCTCTTCTTAATACCCCTATTCTCCCTTCATCCGGAGCTGCCGTAACTTGGGCTCATCATGCTATACTCGCGGGGAAGGAAAAACGAGCAGTTTACGCTTTAGTAGCAACCGTTTCACTGGCTCTAGTATCCACAGGCTTTCAAGGAATGGAATATTACCAAGCACCCTCCACTATTTCGGATAGTATTTATGGTTCTACCTTTTTCTTAGCAACTGGCTTTCATGGTTTTCATGTGATTATAGGTACTCTTTTCTTGATCGTATGTGGTATTCGCCAATATCTTGGTCATCTGACCAAGAAGCATCACGTTGGCTTTGAAGCAGCAGCATGGTACTGGCATTTTGTAGACGTGGTTCGGTTATTCCCATTTGTCTCTATCTATTGGTGGGGAGGTATATGAATGAAAGAGGCGATCAGAATGGTACCCGAATCCATTTACGATCCCGAGTTTCCAGACACATCGCACTTCCGCTCGGGTCGAGGCTGCCACTCGGCCCTCAGACGGATCAAAGAAGAGTGGGGAACCTCTCGCTGGTTTTTGGAATTCGACATCAGGAAGTGTTTTCACACCATCGACCGACATCGATTCATCTCAATCTTGAAGGAAGAGATCGACGATTCCAAGTTCTTTTACCCCACTCAGAAACAGTTTTCCGCCGGACGACTCGTAGGAGGTGAGAAGGGCCCTGACTCCGTCCCAAACAGTGTACTACTATCGGCCCTACTAGGCAATATCTACCTACACAAGCTCGATCAGGAGATAGGGAGGATCCGGCAGAAGCACGAAATTCCTCTTGTAGTGAAAATCAGATCGGTTCTATTAAGAATAGGTCGTCGTATTGATGACCAAGAAAAGTATGGAAAAGAAGCAAGCTTCAACGCTCCCCAAGACAACAGAGCCCTCATAGTGGGGAGGGTAAAGAGCATCCAACGCAAAGCGACCTTTCATTCCTCGTCGTGGCACACCCCCCCCACAAGCACCCCCAGGCGAAGGGGAGACCAGAAAACGCCTTTCGTTTTCTCCCTAGCCGCCTTCCTTAACAAGCCCTCGAGCCTCCTTTGCGCCGCCTTCCTCATAGAAGCCGCTGGGTTGACCCCGAAGGCCGAATTCAATGGTAGAGAAGGCTTTAGAGACCTTCTTAAGTATTGCAAAAGAAGGGGCCTGCTGATAGAGCTGGGCGGGGAGGCGATACTAGTTATCAGGTCAGAGAGAGGCCTGGCCCGTAAGCTGGCCCCCTTTAAAAATTCCTTATTAATAAGGATTTGTTACGCGCGATATGCCGACGACTTACTACTGGGAATCGTGGGTGCCGTATTTCTTCTCATAGAAATACAAAAACGTATCACCCACTTCCTACAATCCGGCCTGAACCTTTGGGTAGGCTCCGCAGGATCAACAACCATAGCTGCACGGAGTACGGTAGAATTCCCCGGTACGGTCATTCGGGAAGTCCCCCCGAGGACGACTCCCATACAATTCTTGCGAGAGCTGGAGAAGCGTCTACGGGTAAAGCACCGTATCCATATAACTGCCTGCCACCTACGCTCCGCCATCCATTCCAAGTTTAGGGACCTAGGTTATAGTATCCCTATCAAGGGGATGAGCGGAAGAGGTCGTCTACTGGACGCGGTTCAACTAGCGGAGACTCTTGGAAAAGAAAGTCCCCAAGTTAGCGTATTATGGGGGACCGTCAAGCACATCCGGCAAAGATCAAGGGGGGTCTCGTTGTTGCATAGCTCAGGTCAGAGCAAGGTGCCATCAGGCAACAGGCAGTCTCAGGGCATGAGTGTCCAATTGTACTTTGGTCGGAAGGTGGCGGGGGAAGGAAGGGGGGCGGGATCTTTCAGCAGCGAATTCCCCATACAGATAGAGGCGCCTATCAAAAAGATACTCCGAAGGCTTCGGGATCGAGGTCTCATTAGCCGAAGAAGACCCAGGCCAATCCACGTGGCCTCTTTGACCAACGTCAGCGACAGAGACATAGTAAATTGGTCCGCGGGCATCGCGATAAGTCCTCTGTCCTACTACAGGTGCTGCGACAACCTTTACCAAGTCCGAACGATTGTCAACTACCAGATCCGCTGGTCCGCTATATTCACCCTAGCCCACAAGCACAAATCTTCGGCGCGGAATATAATCCCAAAGTACCCCAAAGACTCAAATATAGTCAATCAAGAAGGTGGTAAGACCCTTGCAGAGTTCCAGCATAGAGCTTGGGAAGCTCGGACTCGGTCAAGATCCGATGTCGGAATTTGCACCTATTTGTATCTATTTAGTGATCAGTCCGCTAGTTTCTTTGATTCCACTCGGTGTTCCTTTTCCATTTGCTTCCAATAGTTCGACCTATCCAGAAAAATTGTCGGCCTACGAATGTGGTTTCGATCCCTCCGGTGATGCCAGAAGTCGTTTCGATATACGATTTTATCCGGTTCCTATTTTATTTATTATCCCTGATCCGGAAGTCACCTTTTCTTTTCCTTGGGCAGTACCTCCTAACAAGATTGATCTGTTTGGATCTTGGTCCATGATGGCCTTTTTATTGATTTTGACGATTGGATCTCTCTATGAATGGAAAAGGGGTGCTTCGGATCGGGAGTAAATGATCATCTCTATTTTAGGTATTTGGGGAATCCTCCTTAATAGACGAAATATTCTTATTATGTCAATGCCAATTGAATCAATGTTATTAGCTGTCAATTTGAACTTTTTGGTATTTTCCGTTTCTTTGGATGATATGATGGGTCAATCATTTGCTTCATTAGTTCCAACAGTGGCAGCTGCGGAATCTGCTATTGGATTAGCCATTTTCGTTATTACTTTTCGAGTCCGAGGGACTATTGCTGTCGAATTTATAAATTGCATTCAAGGTTAATTGTTGTGCTTTCTAAAATGGCATACCTATACAAGGGTTCAAGTTTCGATCGATATTTGCGGAGTGGATCATCCCTCTCGAAAACGAAGATTTGAAGTTGTCCATAATTTACTGAGTACTCGGTATAACTCACGCATTCGTGTACAAACAAGTGCAGACGAAGTAACACGAATATCTCCGGTAGTCAGTCCATTTCCATCAGCTGGCCGGTGGGAGCGAGAAGTATGGGATATGTCTGGTGTTTCTTCCATCAATCATCCGGATTTACGCCGTATATCAACTGATTATGGTTTCGAGGGTCATCCATTACGAAAAGACTTTCCTCTGAGTGGATATGTGGAAGTACGCTATGATGATCCAGAGAAACGTGTGGTTTCTGAACCCATTGAGATGACCCAAGAATTTCGCTATATGCCTGCATTAAGATTTAAAACGTGTCGTCTACTTCCAGGAAATGTTCGGAACAGAGAACTTTCTCTAATCCAACGCCGCATTCTCCGAAGATTGAGGAACAAGAGGAGATCCATTAAAAGAAATCTTTCTCAGAGAGAAAATCTAAACAGTAACATCAAATCACAAACTACACGAAAGTTGTCCCTTTATTATGGGGATTTACCCATAAGGGAGATGCACAGAGGAAGAGAACGAACTTCATATATCCCTTTTTTACTCAATCAAGAAACAAGATCGGACGTGATTCCGGTTCGTCTCCGTTTTAGTGACACTCTTCCCCAAGCAAGGCAGCCGATAAGTCATCGAAGGGTTTGTTTGAATAATGGACTGGTAACCATTACTCATTTGAAAGTTTCCCACGGTGATCTAATATCTTTTAAAGAAAATTACGCGAGAACCCGCGGTGAAGAAATAAGGAGATCTTTCTATATCGACATATCAGTTGGAAAAATCATAGGCAAATTCCTACCGGTCAGAATCTGGAGAAGAACAAAAACTGAATGGTTCCGCTTACTCACAACTCAGAGGGGATGCCGCTTACTACTCAAATTTTTGCAAGAGTTGCGTTCTTATATGCAAGAAGAAGACTTAGAAAGAACAAAGAAGTTTGGATCCGCAAAAGTATGCTTAGGCAGTTCCTTCGCCGAGCACAACAGAATGAAGAGGAATTTGTTTCATTTCAAATACTTCTTCTTATTGAAAAGAACAATAGGGGAAGCCCGAAAAAGAGCAATAAGTCCTTTTGTTTACAAGTCTTCTTTATATAGAAATTCGACCTATTGCTCCGGATCCCCGTTTACTAGGAAGATAAGAATCAAAAGGATCAAACTACCTACTCATTATTCGGAGGTGAATCATAGAACACTAAAAGCTGTGGTATCTTATGGACCTAACATAGGTCACATCCCTCACGACATAAGATTGAAAGATCCAAACCTTCCTCTTCGGAGCGGAAACGGACGTGGCCAAAACATATAAATGGGGGATGGTGAGCAAAAAGAATTGATCAAGAAATTGGTAAACTTTCGCATGATCGATGGTAAAAGAACGAGAGTTCGTGCTATTGTTTATAAAACTTTTCACCGCCTAGCTCGAACTGAACGCGATGTAATCAAACTTATGGTTGACGCCGTAGATAATATAAAGCCAATATGCGAAGTGGTCAAAGTAGGAGTCGCAGGTACTATTTATGATGTTCCTGGGATTGTAGCCAGGGATCGTCAACAAACCTTAGCTATTCGTTGGATCCTTGGAGCAGCTTTCAAACGACGTATAAGCTACAGGATAAGCTTAGAGAAATGTTCATTTGCTGAGATACTGGATGCTTACCGAAAGAGGGGAATTTCACGTAAGAGAAGGGAGAATCTTCATGGACTGGCTTCCACCAATCGGAGTTTCGCGCATTTCAGATGGTGGTAAATGCCTACAAAAAATCAATTAATTCGTCATGGTAGAGAAGAAAAACGGCGCACGGACCGTACTCGAGCTTCGGATCAATGTCCCCAGAAGCAAGGAGTATGCCTGCGTGTTTCGACGAGAACACCGAAAAAACCTAATTCAGCTCTACGTAAGATAGCAAAAGTACGGTTGAGCAATCGACATGATATATTTGCTCACATTCCAGGCGAAGGTCATAATTCGCAGGAACATTCTATAGTCTTAGTCAGAGGAGGTAGAGTGAAAGATTCGCCAGGTGTGAAATCCCATCGTATTCGAGGAGTCAAGGATTTGCTGGGAATTCCGGATCGTAGAAAGGGAAGATCTAAATATGGTGCAGAAAGACCAAAATCGAAATGA
>Ferrocalamus_rimosivaginus_JN120789
ATGTTAGAAGGTGCTAAATCAATAGGTGCCGGAGCTGCTACAATTGCTTTAGCCGGAGCTGCTGTCGGTATTGGAAACGTCCTCAGTTCCTCGATTCATTCCGTGGCGCGAAATCCATCATTGGCTAAACAATCATTTGGTTATGCCATTTTGGGCTTTGCTCTCACCGAAGCTATTGCATCGTTTGCCCCAGGCCTTTCTGATCTCATTCGTTTTCC--------------------------------------------------------------------------------------------------------------------------------------------------------------------------------------------------------------------------------------------------------------------------------------------------------------------------------------------------------------------------------------------------------------------------------------------------------------------------------------------------------------------------------------------------------------------------------------------------------------------------ATGTCAAAGACAAAAAGCTACGCGCAAATTCTCATTGGATCTCGGTTGTTCTTAACAGCGATGGCTATTCATTTAAGTCTTCGGGTAGCACCACCAGATCTTCAACAAGGTGGAAATTCTCGTATTTCGTATGTACATGTTCCTGCGGCTCGGATGAGTATAGTTATTTATATCGCGACAGCTATAAACAGTTCCTTGTTCCCATTAACAAAACATCCCCTTTTTCTTCGCTCTTCCGGAACCGGTACAGAAATTGGTGCTTTTTCTACTTTGTTTACGTTAGTGACTGGGGGGTTTCGGGGAAGGCCTATGTGGGGTACCTTTCGGGTGTGGGATGCTCGTTTAACTTCTGTATTCATCTTGTTCCTTATTTACCTGGGTGCACTGCGTTTTCAAAAGCTTCCTGTCGAACCGGCTCCTATTTCAATCCGTGCTGGACCGATCGATATACCAATAATAAAGTCTCCAGTCAACTGGTGGAATACATCGCATCAACCTGGGAGCATTAGCCGATCTGGTACATCAATACATGTTCCTATGCCCATTCCAATCTTGTCTAACTTTGCTAACTTCCCCTTCTCTACCCGTATCTTGTTCGTTCTGGAAACACGTCTTCCTATTCCATCTTTTCCCGAATCCCCCTTAACGGAAGAAATAGAAGCTCGAGAAGGAATAAACCTGATTGAATCTCAGAGGCATTCTTATCATTTGGTAGATCCAAGTCCATGGCCTATTTCGGGTTCACTCGGAGCTTTGGCAACCACCGTAGGAGGTGTGATGTACATGCACTCATTTCAAGGGGGTGCAACACTTCTCAGTTTGGGCCTAATATTTCTCCTTTATACCATGTTCGTATGGTGGCGGGATGTTCTACGTGAATCCACGTTGGAAGGGCATCATACAAAAGCTGTACAATTAGGACCTCGATATGGTTCTATTCTCTTCATAGTCTCGGAGGTTATGTTCCTTTTTGCTTTTTTTTGGGCTTCTTCTCATTCTTCTTTGGCACCTACGGTAGAGATCGGAGGTATTTGGCCCCCAAAAGGGATTGGGGTTTTAGATCCTTGGGAAATCCCTCTTCTTAATACCCCTATTCTCCCTTCATCCGGAGCTGCCGTAACTTGGGCTCATCATGCTATACTCGCGGGGAAGGAAAAACGAGCTGTTTACGCTTTAGTAGCAACCGTTTCACTGGCTCTAGTATCCACTGGCTTTCAAGGAATGGAATATTACCAAGCACCCTCCACTATTTCGGATAGTATTTATGGTTCTACCTTTTTCTTAGCAACTGGCTTTCATGGTTTTCATGTGATTATAGGTACTCTTTTCTTGATCGTATGTGGTATTCGCCAATATCTTGGTCATCTGACCAAGAAGCATCACGTTGGCTTTGAAGCAGCTGCATGGTACTGGCATTTTGTAGACGTGGTTCGGTTATTCCCATTTGTCTCTATCTATTGGTGGGGAGGTATATGAATGAAAGAGGCGATCAGAATGGTACCCGAATCCATTTACGATCCCGAGTTTCCAGACACATCGCACTTCCGCTCGGGTCGAGGCTGCCACTCGGCCCTCAGACGGATCAAAGAAGAGTGGGGAACCTCTCGCTGGTTTTTGGAATTCGACATCAGGAAGTGTTTTCACACCATCGACCGACATCGATTCATCTCAATCTTGAAGGAAGAGATCGACGATTCCAAGTTCTTTTACCCCACTCAGAAACTGTTTTCCGCCGGACGACTCGTAGGAGGTGAGAAGGGCCCTGACTCCGTCCCAAACAGTGTACTACTATCGGCCCTACTAGGCAATATCTACCTACACAAGCTCGATCAGGAGATAGGGAGGATCCGGCAGAAGCACGAAATTCCTCTTGTAGTGAAAATCAGATCGGTTCTATTAAGAATAGGTCGTCGTATTGATGACCAAGAAAAGTATGGAAAAGAAGCAAGCTTCAACGCTCCCCAAGACAACAGAGCCCTCATAGTGGGGAGGGTAAAGAGCATCCAACGCAAAGCGACCTTTCATTCCTCGTCGTGGCACACCCCCCCCACAAGCACCCCCAGGCGAAGGGGAGACCAGAAAACGCCTTTCGTTTTCTCCCTAGCCGCCTTCCTTAACAAGCCCTCGAGCCTCCTTTGCGCCGCCTTCCTCATAGAAGCCGCTGGGTTGACCCCGAAGGCCGAATTCAATGGTAGAGAAGGCTTTAGAGACCTTCTTAAGTATTGCAAAAGAAGGGGCCTGCTGATAGAGCTGGGCGGGGAGGCGATACTAGTTATCAGGTCAGAGAGAGGCCTGGCCCGTAAGCTGGCCCCCTTTAAAAATTCCTTATTAATAAGGATTTGTTACGCGCGATATGCCGACGACTTACTACTGGGAATCGTGGGTGCCGTATTTCTTCTCATAGAAATACAAAAACGTATCACCCACTTCCTACAATCCGGCCTGAACCTTTGGGTAGGCTCCGCAGGATCAACAACCATAGCTGCACGGAGTACGGTAGAATTCCCCGGTACGGTCATTCGGGAAGTCCCCCCGAGGACGACTCCCATACAATTCTTGCGAGAGCTGGAGAAGCGTCTACGGGTAAAGCACCGTATCCATATAACTGCCTGCCACCTACGCTCCGCCATCCATTCCAAGTTTAGGGACCTAGGTTATAGTATCCCTATCAAGGGGATGAGCGGAAGAGGTCGTCTACTGGACGCGGTTCAACTAGCGGAGACTCTTGGAAAAGAAAGTCCCCAAGTTAGCGTATTATGGGGGACCGTCAAGCACATCCGGCAAAGATCAAGGGGGATCTCGTTGTTGCATAGCTCAGGTCAGAGCAAGGTGCCATCAGGCAACAGGCAGTCTCAGGGCATGAGTGTCCAATTGTACTTTGGTCGGAAGGCGGCGGGGGAAGGAAGGGGGGCGGGATCTTTCAGCAGCGAATTCCCCATACAGATAGAGGCGCCTATCAAAAAGATACTCCGAAGGCTTCGGGATCGAGGTCTCATTAGCCGAAGAAGACCCAGGCCAATCCACGTGGCCTCTTTGACCAACGTCAGCGACAGAGACATAGTAAATTGGTCCGCGGGCATCGCGATAAGTCCTCTGTCCTACTACAGGTGCTGCGACAACCTTTACCAAGTCCGAACGATTGTCAACTACCAGATCCGCTGGTCCGCTATATTCACCCTAGCCCACAAGCACAAATCTTCGGCGCGGAATATAATCCCAAAGTACCCCAAAGACTCAAATATAGTCAATCAAGAAGGTGGTAAGACCCTTGCAGAGTTCCAGCATAGAGCTTGGGAAGCTCGGACTCGGTCAAGATCCGATGTCGGAATTTGCACCTATTTGTATCTATTTAGTGATCAGTCCGCTAGTTTCTTTGATTCCACTCGGTGTTCCTTTTCCATTTGCTTCCAATAGTTCGACCTATCCAGAAAAATTGTCGGCCTACGAATGTGGTTCCGATCCCTCCGGTGATGCCAGAAGTCGTTTCGATATACGATTTTATCCGGTTCCTATTTTATTTATTATCCCTGATCCGGAAGTCACCTTTTCTTTTCCTTGGGCAGTACCTCCTAACAAGATTGATCTGTTTGGATCTTGGTCCATGATGGCCTTTTTATTGATTTTGACGATTGGATCTCTCTATGAATGGAAAAGGGGTGCTTCGGATCGGGAGTAAATGATCATCTCTATTTTAGGTATTCGGGGAATCCTCCTTAATAGACGAAATATTCTTATTATGTCAATGCCAATTGAATCAATGTTATTAGCTGTCAATTTGAACTTTTTGGTATTTTCCGTTTCTTTGGATGATATGATGGGTCAATCATTTGCTTCATTAGTTCCAACAGTGGCAGCTGCGGAATCTGCTATTGGATTAGCCATTTTCGTTATTACTTTTCGAGTCCGAGGGACTATTGCTGTCGAATCTATAAATTGCATTCAAGGTTAATTGTTGTGCTTTCTAAAATGGCATACCTATACAAGGGTTCAAGTTTTGATCGATATTTGCGGAGTGGATCATCCCTCTCGAAAACGAAGATTTGAAGTTGTCCATAATTTACTGAGTACTCGGTATAACTCACGCATTCGTGTACAAACAAGTGCAGACGAAGTAACACGAATATCTCCGGTAGTCAGTCCATTTCCATCAGCCGGCCGGTGGGAGCGAGAAGTATGGGATATGTCTGGTGTTTCTTCCATCAATCATCCGGATTTACGCCGTATATCAACAGATTATGGTTTCGAGGGTCATCCATTACGAAAAGACTTTCCTCTGAGTGGATATGTGGAAGTACGCTATGATGATCCAGAGAAACGTGTGGTTTCTGAACCCATTGAGATGACCCAAGAATTTCGCTATATGCCTGCATTAAGATTTAAAACGTGTCGTCTACTTCCAGGAAATGTTCGGAACAGAGAACTTTCTCTAATCCAACGCCGCATTCTCCGAAGATTGAGGAACAAGAGGAGATCCATTAAAAGAAATCTTTCTCAGAGAGAAAATCTAAACAGTAACATCAAATTACAAACTACACGAAAGTTGTCCCTTTATTATGGGGATTTACCCATAAGGGAGATGCACAGAGGAAGAGAACGAACTTCATATATCCCTTTTTTACTCAATCAAGAAACAAGATCGGACGTGATTCCGGTTCGTCTCCATTTTAGTGACACTCTTCCTCAAGCAAGGCAGCCGATAAGTCATCGAAGGGTTTGTTTGAATAATGGACTGGTAACCATTACTCATTTGAAAGTTTCCCACGGTGATCTAATATCTTTTCAAGAAAATGACGCGAGAACCCGCGGTGAAGAAATAAGGAGATCTTTCTATATCGACATATCAGTTGGAAAAATCATAGGCAAATTCCTACCGGTCAGAATCTGGAGAAGAACAAAAACAGAATGGTTCCGCTTACTCACAACTCAGAGGGGATGCCGCTTACTACTCAAATTTTTGCAAGAGTTGCGTTCTTATATGCAAGAAGAAGACTTAGAAAGAACAAAGAAGTTTGGATCCGCAAAAGTATGCTTAGGCAGTTCCTTCGCTGAGCACAACAGAATGAAGAGGAATTTGTTTCATTTCAAATACTTCTTCTTATTGAAAAGAGGGAAGGAGAAAAATCCTACTCGAACAATAAGTCCTTTTGTTTACAAGTCTTCTTTATATAGTAATTCGACCTATTGCTCCGGATCCCCGTTTACTAGGAAGATAAGAATCAAAAGGATCGAACTACCTACTCATTATTCGGAGGTGAATCATAGAACACTAAAAGCTGTGGTATCTTATGGACCTAACATAGGTCACATCCCTCACGACATAAGATTGAAAGATCCAAACCTTCCTCTTCGGAGCGGAAACGGACGTGGCCAAAACATATAAATGGGTGATGGTGAGCAAAAAGAATTGATCAAGAAATTGGTAAACTTTCGCATGATCGATGGTAAAAGAACGAGAGTTCGTGCTATTGTTTATAAAACTTTTCACCGCCTAGCTCGAACTGAACGCGATGTAATCAAACTTATGGTTGACGCCGTAGATAATATAAAGCCAATATGCGAAGTGGTCAAAGTAGGAGTCGCAGGTACTATTTATGATGTTCCTGGGATTGTAGCCAGGGATCGTCAACAAACCTTAGCTATTCGTTGGATCCTTGGAGCAGCTTTCAAACGACGTATAAGCTACAGGATAAGCTTAGAGAAATGTTCATTTGCTGAGATACTGGATGCTTACCGAAAGAGGGGAATTTCACGTAAGAGAAGGGAGAATCTTCATGGACTGGCTTCCACCAATCGGAGTTTCGCGCATTTCAGATGGTGGTAAATGCCTACAAAAAATCAATTGATTCGTCATGGTAGAGAAGAAAAACGGCGCACGGACCGTACTCGAGCTTCGGATCAATGTCCCCAGAAGCAAGGAGTATGCCTGCGTGTTTCGACGAGAACACCGAAAAAACCTAATTCAGCTCTACGTAAGATAGCAAAAGTACGGTTGAGCAATCGACATGATATATTTGCTCACATTCCAGGCGAAGGTCATAATTCGCAGGAACATTCTATAGTCTTAGTCAGAGGAGGTAGAGTGAAAGATTCGCCAGGTGTGAAATCCCATCGTATTCGAGGAGTCAAGGATTTGCTGGGAATTCCGGATCGTAGAAAGGGAAGATCTAAATATGGTGCAGAAAGACCAAAATCGAAATGA
>Hordeum_vulgare_subsp_spontaneum_MN127970
ATGTTAGAAGGTGCTAAATCAATAGGTGCCGGAGCTGCTACAATTGCTTTAGCCGGAGCTGCTGTCGGTATTGGAAACGTCCTCAGTTCTTTGATTCATTCCGTGGCGCGAAATCCATCATTGGCTAAACAATCATTTGGTTATGCCATTTTGGGCTTTGCTCTCACCGAAGCTATTGCATTGTTTGCCCCAGGCCTTTCTGATCTCATTCGTTTTCCATGAGACGACTCTTTCAATTTCATAAGCAGATCTTCCCCTCCACACCAATCACGAGTTTTTTTTATTCCTCTCGTATATCGTCGTCACGCCCTTAATGATAGGTTTTGAAAAAGATTTTTCATGTCATTCCCATTTAGGTTCGATTCGGATCCCTCTGTTGTTTCCCTTTCCTCCCGAACCTTTTCCTCGAAATGATAAAGAATCTGGTACACTCGAATTGTATTATTTAAGTGCTTATTGCTTGCCAAAAATCCTACTTCTACAATTGGTAGGTCACCGGGTTATTCAAATAAGTCGTGTTTTCTGTGCTTTTCCCATGTTACAACTTCCGTACCAATTCGATCGATCCGGAATGGATCGGTTAAACATTCTATTAGGGAGCCCGGTCTTGACTCTTCTGTGTGGTATTCATTCTCGTTCGGCTCTTGGAATCGGTTGGAACAGCTCGCAAAATCCAACCACTTCACCTACTTTATTGCCCCCAACCGTTTCCCGTACCTCTATAGAAACAGAAGGGTTTCATGTTCTTTCATCGATTGGGTATTCCTCTCCTTTTGTATCTCTTTATCCAATTTCGGTCTCGATTAGTTCACAAGATTGAATGTCAAAGACAAAAAGCTACGCGCAAATTCTCATTGGATCTCGGTTGTTCTTAACAGCGATGGCTATTCATTTAAGTCTTCGGGTAGCACCACCAGATCTTCAACAAGGTGGAAATTCTCGTATTTCGTATGTACATGTTCCTGCGGCTCGGATGAGTATAGTTATTTATATCGCGACAGCTATAAACAGTTCCTTGTTCCCATTAACAAAACATCCCCTTTTTCTTCGCTCTTCCGGAACCGGTACAGAAATTGGTGCTTTTTCTACTTTGTTTACGTTAGTGACTGGGGGGTTTCGGGGAAGGCCTATGTGGGGTACCTTTCGGGTGTGGGATGCTCGTTTAACTTCTGTATTCATCTTGTTCCTTATTTACCTGGGTGCACTGCGTTTTCAAAAGCTTCCTGTCGAACCGGCTCCTATTTCAATCCGTGCTGGACCGATCGATATACCAATAATAAAGTCTCCAGTCAACTGGTGGAATACATCGCATCAACCTGGGAGCATTAGCCGATCTGGTACATCAATACATGTTCCTATGCCCATTCCAATCTTGTCTAACTTTGCTAACTTCCCCTTCTCTACCCGTATCTTGTTCGTTCTGGAAACACGTCTTCCTATTCCATCTTTTCCCGAATCTCCCTTAACGGAAGAAATAGAAGCTCGAGAAGGAATAAACCTGATTGAATCTCAGAGGCATTCTTATCATTTGGTAGATCCAAGTCCATGGCCTATTTCGGGTTCACTCGGAGCTTTGGCAACCACCGTAGGAGGTGTGATGTACATGCACTCATTTCAAGGGGGTGCAACACTTCTCAGTTTGGGCCTAATATTTCTCCTTTATACCATGTTCGTATGGTGGCGGGATGTTCTACGTGAATCCACGTTGGAAGGGCATCATACAAAAGCTGTACAATTAGGACCTCGATATGGTTCTATTCTCTTCATAGTCTCGGAGGTTATGCTCCTTTTTGCTTTTTTTTGGGCTTCTTCTCATTCTTCTTTGGCACCTACGGTAGAGATCGGAGGTATTTGGCCCCCAAAAGGGATTGGGGTTTTAGATCCTTGGGAAATCCCTCTTCTTAATACCCCTATTCTCCCTTCATCCGGAGCTGCCGTAACTTGGGCTCATCATGCTATACTCGCGGGGAAGGAAAAACGAGCAGTTTACGCTTTAGTAGCAACCGTTTCACTGGCTCTAGTATCCACTGGCTTTCAAGGAATGGAATATTACCAAGCACCCTCCACTATTTCGGATAGTATTTATGGTTCTACCTTTTTCTTAGCAACTGGCTTTCATGGTTTTCATGTGATTATAGGTACTCTTTTCTTGATCGTATGTGGTATTCGCCAATATCTTGGTCATCTGACCAAGAAGCATCACGTTGGCTTTGAAGCAGCTGCATGGTACTGGCATTTTGTAGACGTGGTTCGGTTATTTCCATTTGTCTCTATCTATTGGTGGGGAGGTATATGAATGAAAGAGGCGATCAGAATGGTACCCGAATCCATTTACGATCCCGAGTTTCCAGACACATCGCACTTCCGCTCGGGTCGAGGCTGCCACTCGGCCCTCAGACGGATCAAAGAAGAGTGGGGAACCTCTCGCTGGTTTTTGGAATTCGACATCAGGAAGTGTTTTCACACCATCGACCGACATCGATTCATCTCAATCTTGAAGGAAGAGATCGACGATTCCAAGTTCTTTTACCCCACTCAGAAAAAGTTTTCCGCCGGACGACTCGTAGGGGGTGAGAAGGGCCCTGACTCCATCCCAAACAGTGTACTACTATCGGCCCTACCAGGCAATATCTACCTACACAAGCTCGATCAGGAGATAGGGAGGATCCGGCAGAAGCACGAAATTCCTCTTGTAGTGAAAATAAGATCGGTTCTATTAAGAATAGGTCGTCGTATTGATGACCAAGAAAAGTATGGAAAAGAAGCAAGCTTCAACGCTCCCCAAGACAACAGAGCCCTCATAGTGGGGAGGGTAAAGAGCATCCAACGCAAAGCGACCTTTCATTCCTCGTCGTGGCACACCCCCCCCACAAGCACCCCCAGGCGAAGGGGAGACCAGAAAACGCCTTTCGTTTTCTCCCTAGCCGCCTTCCTTAACAAGCCCTCGAGCCTCCTTTGCGCCGCCTTCCTCATAGAAGCCGCTGGGTTGACCCCGAAGGCCGAATTCAATGGTAGAGAAGGCTTTAGAGACCTTCTTAAGTATTGCAAAAGAAGGGGCCTGCTGATAGAGCTGGGCGGGGAGGCGATACTAGTTATCAGGTCAGAGAGAGGCCTGGCCCGTAAGCTGGCCCCCTTTAAAAATTCCTTATTAATAAGGATTTGTTACGCGCGATATGCCGACGACTTACTACTGGGAATCGTGGGTGCCGTATTTCTTCTCATAGAAATACAAAAACGTATCACCCACTTCCTACAATCCGGCCTGAACCTTTGGGTAGGCTCCGCAGGATCAACAACCATAGCTGCACGGAGTACGGTAGAATTCCCCGGTACGGTCATTCGGGAAGTCCCCCCGAGGACGACTCCCATACAATTCTTGCGAGAGCTGGAGAAGCGTCTACGGGTAAAGCACCGTATCCATATAACTGCCTGCCACCTACGCTCCGCCATCCATTCCAAGTTTAGGGACCTAGGTTATAGTATCCCTATCAAGGGGATGAGCGGAAGAGGTCGTCTACTGGACGCGGTTCAACTAGCGGAGACTCTTGGAAAAGAAAGTCCCCAAGTTAGCGTATTATGGGGGACCGTCAAGCACATCCGGCAAAGATCGAGGGGGATCTCGTTGTTGCATAGCTCAGGTCAGAGCAAGGTGCCATCAGGCAACAGGCAGTCTCAGGGCATGAGTGTCCAATTGTACTTTGGTCGGAAGGCGGCGGGGGAAGGAAGGGGGGCGGGATCTTTCAGCAGCGAATTCCCCATACAGATAGAGGCGCCTATCAAAAAGATACTCCGAAGGCTTCGGGATCGAGGTCTCATTAGCCGAAGAAGACCCAGGCCAATCCACGTGGCCTCTTTGACCAACGTCAGCGACAGAGACATAGTAAATTGGTCCGCGGGCATCGCGATAAGTCCTCTGTCCTACTACAGGTGCTGCGACAACCTTTACCAAGTCCGAACGATTGTCAACTACCAGATCCGCTGGTCCGCTATATTCACCCTAGCCCACAAGCACAAATCTTCGGCGCGGAATATAATCCTAAAGTACCCCAAAGACTCAAATATAGTCAATCAAGAAGGTGGTAAGACCCTTGCTGAGTTCCAGCATAGAGCTTGGGAAGCTCGGACTCGGTCAAGATCCGATGTCGGAATTTGCACCTATTTGTATCTATTTAGTGATCAGTCCGCTAGTTTCTTTGATTCCACTCGGTGTTCCTTTTCCATTTGCTTCCAATAGTTCGACCTATCCAGAAAAATTGTCGGCCTACGAATGTGGTTCCGATCCCTCCGGTGATGCCAGAAGTCGTTTCGATATACGATTTTATCCGGTTCCTATTTTATTTATTATCCCTGATCCGGAAGTCACCTTTTCTTTTCCTTGGGCAGTACCTCCTAACAAGATTGATCTGTTTGGATCTTGGTCCATGATGGCCTTTTTATTGATTTTGACGATTGGATCTCTCTATGAATGGAAAAGGGGTGCTTCGGATCGGGAGTAAATGATCATCTCTATTTTAGGTATTCGGGGAATCCTCCTTAATAGACGAAATATTCTTATTATGTCAATGCCAATTGAATCAATGTTATTAGCTGTCAATTTGAACTTTTTGGTATTTTCCGTTTCTTTGGATGATATGATGGGTCAATCATTTGCTTCATTAGTTCCAACAGTGGCAGCTGCGGAATCTGCTATTGGATTAGCCATTTTCGTTATTACTTTTCGAGTCCGAGGGACTATTGCTGTCGAATCTATAAATTGCATTCAAGGTTAATTGTTGTGCTTTCTAAAATGGCATACCTATACAAGGGTTCAAGTTTCGATCGATATTTGCGGAGTGGATCATCCCTCTCGAAAACGCAGATTTGAAGTTGTCCATAATTTACTGAGTACTCGGTATAACTCACGCATTCGTGTACAAACAAGTGCAGACGAAGTAACACGAATATCTCCGGTAGTCAGTCTATTTCCATCAGCCGGCCGGTGGGAGCGAGAAGTATGGGATATGTCTGGTGTTTCTTCCATCAATCATCCGGATTTACGCCGTATATCAACAGATTATGGTTTCGAGGGTCATCCATTACGAAAAGACTTTCCTCTGAGTGGATATGTGGAAGTACGCTATGATGATCCAGAGAAACGTGTGGTTTCTGAACCCATTGAGATGACCCAAGAATTTCGCTATATGCCAGCATTAAGATTTAAAACGTGTCGTCTACTTCCAGGAAATGTTCGGAACAGAGAACTTTCTCTAATCCAACGCCGTATTCTCCGAAGATTGAGGAACAAGAGGAGATCCATTAAAAGAAATCTTTCTCGGAGAGAAAATCTAAACAGTAACATCAAATCACAAACTACACGAAAGTTGTCTCTTTATTATGGGGATTTACCCATAAGGGAGATGCACAGAGGAAGAGAACGAACTTCATATATCCCTTTTTTACTCAATCAAGAAACAAGATCGGACGTGATTCCGGTTCGTCTCCATTTTAGTGACACTCTTCCTCAAGCAAGGCAGCCGATAAGTCATCGAAGGGTTTGTTTGAATAATGGACTGGTAACCATTACTCATTTGAAAGTTTCCCACGGTGATCTAATATCTTTTAAAGAAAATGACGCGAGAACCCGCGGTTTTGAAATAAGGAGATCTTTCTATATCGACATATCAGTTGGAAAAATCATAGGCAAATTCCTACTGGCCAGAATCTGGAGAAGAACAAAAACAGAATGGTTCCGCTTACTCACAACTCAGAGGGGATGCCGCTTACTACTCAAATTTTTGCAAGAGTTGCGTTCTTATATGCAAGAAGAATACTTTGAAAGAACAAAGAAGTTTGGATCCGCAAAAGTATGCTTAGGCAGTTCCTTCGCTGAGCACAACAGAATGAAGAGGAATTTGTTTCATTTCAAATACTTCTTCTTATTGAAAAGAGGGAAGGAGAAAAATCCTACTCGAACAATAAGTCCTTTTGTTTACAAGTCTTCTTTATATAGTAATTCGACCTATTGCTCCGGATCCCCGTTTACTAGGAAGATAAGAATCAAAAGGATCGAACTACCTACTCATTATTCGGAGGTGAATCATAGAACACTAAAAGCTGTGGTATCTTATGGACCTAACATAGGTCACATCCCTCACGACATAAGATTGAAAGATCCAAACCTTCCTCTTCGGAGCGGAAACGGACGTGGCCAAAACATATAAATGGGTGATGGTGAGCAAAAAGAATTGATCAAGAAATTGGTAAACTTTCGCATGATCGATGGTAAAAGAACGAGAGTTCGTGCTATTGTTTATAAAACTTTTCACCGCCTAGCTCGAACTGAACGCGATGTAATAAAACTTATGGTTGACGCCGTAGATAATATAAAGCCAATATGCGAAGTGGTCAAAGTAGGAGTCGCAGGTACTATTTATGATGTTCCTGGGATTGTAGCCAGGGATCGTCAACAAACCTTAGCTATTCGTTGGATCCTTGGAGCAGCTTTCAAACGACGTATAAGCTACAGGATAAGCTTAGAGAAATGTTCATTTGCTGAGATACTGGATGCTTACCGAAAGAGGGGAATTTCACGTAAGAGAAGGGAGAATCTTCATGGACTGGCTTCCACCAATCGGAGTTTCGCGCATTTCAGATGGTGGTAAATGCCTACAAAAAATCAATTGATTCGTCATGGTAGAGAAGAAAAACGGCGCACGGACCGTACTCGAGCTTCGGATCAATGTCCCCAGAAGCAAGGAGTATGCCTGCGTGTTTCGACGAGAACACCGAAAAAACCTAATTCAGCTCTACGTAAGATAGCAAAAGTACGGTTGAGCAATCGACATGATATATTTGCTCACATTCCAGGCGAAGGTCATAATTCGCAGGAACATTCTATAGTCTTAGTCAGAGGAGGTAGAGTGAAAGATTCGCCAGGTGTGAAATCCCATCGTATTCGAGGAGTCAAGGATTTGCTGGGAATTCCGGATCGTAGAAAGGGAAGATCTAAATATGGTGCAGAAAGACCTAAATCGAAATGA
>Hordeum_vulgare_subsp_vulgare_MN127966
ATGTTAGAAGGTGCTAAATCAATAGGTGCCGGAGCTGCTACAATTGCTTTAGCCGGAGCTGCTGTCGGTATTGGAAACGTCCTCAGTTCTTTGATTCATTCCGTGGCGCGAAATCCATCATTGGCTAAACAATCATTTGGTTATGCCATTTTGGGCTTTGCTCTCACCGAAGCTATTGCATTGTTTGCCCCAGGCCTTTCTGATCTCATTCGTTTTCCATGAGACGACTCTTTCAATTTCATAAGCAGATCTTCCCCTCCACACCAATCACGAGTTTTTTTTATTCCTCTCGTATATCGTCGTCACGCCCTTAATGATAGGTTTTGAAAAAGATTTTTCATGTCATTCCCATTTAGGTTCGATTCGGATCCCTCTGTTGTTTCCCTTTCCTCCCGAACCTTTTCCTCGAAATGATAAAGAATCTGGTACACTCGAATTGTATTATTTAAGTGCTTATTGCTTGCCAAAAATCCTACTTCTACAATTGGTAGGTCACCGGGTTATTCAAATAAGTCGTGTTTTCTGTGCTTTTCCCATGTTACAACTTCCGTACCAATTCGATCGATCCGGAATGGATCGGTTAAACATTCTATTAGGGAGCCCGGTCTTGACTCTTCTGTGTGGTATTCATTCTCGTTCGGCTCTTGGAATCGGTTGGAACAGCTCGCAAAATCCAACCACTTCACCTACTTTATTGCCCCCAACCGTTTCCCGTACCTCTATAGAAACAGAAGGGTTTCATGTTCTTTCATCGATTGGGTATTCCTCTCCTTTTGTATCTCTTTATCCAATTTCGGTCTCGATTAGTTCACAAGATTGAATGTCAAAGACAAAAAGCTACGCGCAAATTCTCATTGGATCTCGGTTGTTCTTAACAGCGATGGCTATTCATTTAAGTCTTCGGGTAGCACCACCAGATCTTCAACAAGGTGGAAATTCTCGTATTTCGTATGTACATGTTCCTGCGGCTCGGATGAGTATAGTTATTTATATCGCGACAGCTATAAACAGTTCCTTGTTCCCATTAACAAAACATCCCCTTTTTCTTCGCTCTTCCGGAACCGGTACAGAAATTGGTGCTTTTTCTACTTTGTTTACGTTAGTGACTGGGGGGTTTCGGGGAAGGCCTATGTGGGGTACCTTTCGGGTGTGGGATGCTCGTTTAACTTCTGTATTCATCTTGTTCCTTATTTACCTGGGTGCACTGCGTTTTCAAAAGCTTCCTGTCGAACCGGCTCCTATTTCAATCCGTGCTGGACCGATCGATATACCAATAATAAAGTCTCCAGTCAACTGGTGGAATACATCGCATCAACCTGGGAGCATTAGCCGATCTGGTACATCAATACATGTTCCTATGCCCATTCCAATCTTGTCTAACTTTGCTAACTTCCCCTTCTCTACCCGTATCTTGTTCGTTCTGGAAACACGTCTTCCTATTCCATCTTTTCCCGAATCTCCCTTAACGGAAGAAATAGAAGCTCGAGAAGGAATAAACCTGATTGAATCTCAGAGGCATTCTTATCATTTGGTAGATCCAAGTCCATGGCCTATTTCGGGTTCACTCGGAGCTTTGGCAACCACCGTAGGAGGTGTGATGTACATGCACTCATTTCAAGGGGGTGCAACACTTCTCAGTTTGGGCCTAATATTTCTCCTTTATACCATGTTCGTATGGTGGCGGGATGTTCTACGTGAATCCACGTTGGAAGGGCATCATACAAAAGCTGTACAATTAGGACCTCGATATGGTTCTATTCTCTTCATAGTCTCGGAGGTTATGCTCCTTTTTGCTTTTTTTTGGGCTTCTTCTCATTCTTCTTTGGCACCTACGGTAGAGATCGGAGGTATTTGGCCCCCAAAAGGGATTGGGGTTTTAGATCCTTGGGAAATCCCTCTTCTTAATACCCCTATTCTCCCTTCATCCGGAGCTGCCGTAACTTGGGCTCATCATGCTATACTCGCGGGGAAGGAAAAACGAGCAGTTTACGCTTTAGTAGCAACCGTTTCACTGGCTCTAGTATCCACTGGCTTTCAAGGAATGGAATATTACCAAGCACCCTCCACTATTTCGGATAGTATTTATGGTTCTACCTTTTTCTTAGCAACTGGCTTTCATGGTTTTCATGTGATTATAGGTACTCTTTTCTTGATCGTATGTGGTATTCGCCAATATCTTGGTCATCTGACCAAGAAGCATCACGTTGGCTTTGAAGCAGCTGCATGGTACTGGCATTTTGTAGACGTGGTTCGGTTATTTCCATTTGTCTCTATCTATTGGTGGGGAGGTATATGAATGAAAGAGGCGATCAGAATGGTACCCGAATCCATTTACGATCCCGAGTTTCCAGACACATCGCACTTCCGCTCGGGTCGAGGCTGCCACTCGGCCCTCAGACGGATCAAAGAAGAGTGGGGAACCTCTCGCTGGTTTTTGGAATTCGACATCAGGAAGTGTTTTCACACCATCGACCGACATCGATTCATCTCAATCTTGAAGGAAGAGATCGACGATTCCAAGTTCTTTTACCCCACTCAGAAAAAGTTTTCCGCCGGACGACTCGTAGGGGGTGAGAAGGGCCCTGACTCCATCCCAAACAGTGTACTACTATCGGCCCTACCAGGCAATATCTACCTACACAAGCTCGATCAGGAGATAGGGAGGATCCGGCAGAAGCACGAAATTCCTCTTGTAGTGAAAATAAGATCGGTTCTATTAAGAATAGGTCGTCGTATTGATGACCAAGAAAAGTATGGAAAAGAAGCAAGCTTCAACGCTCCCCAAGACAACAGAGCCCTCATAGTGGGGAGGGTAAAGAGCATCCAACGCAAAGCGACCTTTCATTCCTCGTCGTGGCACACCCCCCCCACAAGCACCCCCAGGCGAAGGGGAGACCAGAAAACGCCTTTCGTTTTCTCCCTAGCCGCCTTCCTTAACAAGCCCTCGAGCCTCCTTTGCGCCGCCTTCCTCATAGAAGCCGCTGGGTTGACCCCGAAGGCCGAATTCAATGGTAGAGAAGGCTTTAGAGACCTTCTTAAGTATTGCAAAAGAAGGGGCCTGCTGATAGAGCTGGGCGGGGAGGCGATACTAGTTATCAGGTCAGAGAGAGGCCTGGCCCGTAAGCTGGCCCCCTTTAAAAATTCCTTATTAATAAGGATTTGTTACGCGCGATATGCCGACGACTTACTACTGGGAATCGTGGGTGCCGTATTTCTTCTCATAGAAATACAAAAACGTATCACCCACTTCCTACAATCCGGCCTGAACCTTTGGGTAGGCTCCGCAGGATCAACAACCATAGCTGCACGGAGTACGGTAGAATTCCCCGGTACGGTCATTCGGGAAGTCCCCCCGAGGACGACTCCCATACAATTCTTGCGAGAGCTGGAGAAGCGTCTACGGGTAAAGCACCGTATCCATATAACTGCCTGCCACCTACGCTCCGCCATCCATTCCAAGTTTAGGGACCTAGGTTATAGTATCCCTATCAAGGGGATGAGCGGAAGAGGTCGTCTACTGGACGCGGTTCAACTAGCGGAGACTCTTGGAAAAGAAAGTCCCCAAGTTAGCGTATTATGGGGGACCGTCAAGCACATCCGGCAAAGATCGAGGGGGATCTCGTTGTTGCATAGCTCAGGTCAGAGCAAGGTGCCATCAGGCAACAGGCAGTCTCAGGGCATGAGTGTCCAATTGTACTTTGGTCGGAAGGCGGCGGGGGAAGGAAGGGGGGCGGGATCTTTCAGCAGCGAATTCCCCATACAGATAGAGGCGCCTATCAAAAAGATACTCCGAAGGCTTCGGGATCGAGGTCTCATTAGCCGAAGAAGACCCAGGCCAATCCACGTGGCCTCTTTGACCAACGTCAGCGACAGAGACATAGTAAATTGGTCCGCGGGCATCGCGATAAGTCCTCTGTCCTACTACAGGTGCTGCGACAACCTTTACCAAGTCCGAACGATTGTCAACTACCAGATCCGCTGGTCCGCTATATTCACCCTAGCCCACAAGCACAAATCTTCGGCGCGGAATATAATCCTAAAGTACCCCAAAGACTCAAATATAGTCAATCAAGAAGGTGGTAAGACCCTTGCTGAGTTCCAGCATAGAGCTTGGGAAGCTCGGACTCGGTCAAGATCCGATGTCGGAATTTGCACCTATTTGTATCTATTTAGTGATCAGTCCGCTAGTTTCTTTGATTCCACTCGGTGTTCCTTTTCCATTTGCTTCCAATAGTTCGACCTATCCAGAAAAATTGTCGGCCTACGAATGTGGTTCCGATCCCTCCGGTGATGCCAGAAGTCGTTTCGATATACGATTTTATCCGGTTCCTATTTTATTTATTATCCCTGATCCGGAAGTCACCTTTTCTTTTCCTTGGGCAGTACCTCCTAACAAGATTGATCTGTTTGGATCTTGGTCCATGATGGCCTTTTTATTGATTTTGACGATTGGATCTCTCTATGAATGGAAAAGGGGTGCTTCGGATCGGGAGTAAATGATCATCTCTATTTTAGGTATTCGGGGAATCCTCCTTAATAGACGAAATATTCTTATTATGTCAATGCCAATTGAATCAATGTTATTAGCTGTCAATTTGAACTTTTTGGTATTTTCCGTTTCTTTGGATGATATGATGGGTCAATCATTTGCTTCATTAGTTCCAACAGTGGCAGCTGCGGAATCTGCTATTGGATTAGCCATTTTCGTTATTACTTTTCGAGTCCGAGGGACTATTGCTGTCGAATCTATAAATTGCATTCAAGGTTAATTGTTGTGCTTTCTAAAATGGCATACCTATACAAGGGTTCAAGTTTCGATCGATATTTGCGGAGTGGATCATCCCTCTCGAAAACGCAGATTTGAAGTTGTCCATAATTTACTGAGTACTCGGTATAACTCACGCATTCGTGTACAAACAAGTGCAGACGAAGTAACACGAATATCTCCGGTAGTCAGTCTATTTCCATCAGCCGGCCGGTGGGAGCGAGAAGTATGGGATATGTCTGGTGTTTCTTCCATCAATCATCCGGATTTACGCCGTATATCAACAGATTATGGTTTCGAGGGTCATCCATTACGAAAAGACTTTCCTCTGAGTGGATATGTGGAAGTACGCTATGATGATCCAGAGAAACGTGTGGTTTCTGAACCCATTGAGATGACCCAAGAATTTCGCTATATGCCAGCATTAAGATTTAAAACGTGTCGTCTACTTCCAGGAAATGTTCGGAACAGAGAACTTTCTCTAATCCAACGCCGTATTCTCCGAAGATTGAGGAACAAGAGGAGATCCATTAAAAGAAATCTTTCTCGGAGAGAAAATCTAAACAGTAACATCAAATCACAAACTACACGAAAGTTGTCTCTTTATTATGGGGATTTACCCATAAGGGAGATGCACAGAGGAAGAGAACGAACTTCATATATCCCTTTTTTACTCAATCAAGAAACAAGATCGGACGTGATTCCGGTTCGTCTCCATTTTAGTGACACTCTTCCTCAAGCAAGGCAGCCGATAAGTCATCGAAGGGTTTGTTTGAATAATGGACTGGTAACCATTACTCATTTGAAAGTTTCCCACGGTGATCTAATATCTTTTAAAGAAAATGACGCGAGAACCCGCGGTTTTGAAATAAGGAGATCTTTCTATATCGACATATCAGTTGGAAAAATCATAGGCAAATTCCTACTGGCCAGAATCTGGAGAAGAACAAAAACAGAATGGTTCCGCTTACTCACAACTCAGAGGGGATGCCGCTTACTACTCAAATTTTTGCAAGAGTTGCGTTCTTATATGCAAGAAGAATACTTTGAAAGAACAAAGAAGTTTGGATCCGCAAAAGTATGCTTAGGCAGTTCCTTCGCTGAGCACAACAGAATGAAGAGGAATTTGTTTCATTTCAAATACTTCTTCTTATTGAAAAGAGGGAAGGAGAAAAATCCTACTCGAACAATAAGTCCTTTTGTTTACAAGTCTTCTTTATATAGTAATTCGACCTATTGCTCCGGATCCCCGTTTACTAGGAAGATAAGAATCAAAAGGATCGAACTACCTACTCATTATTCGGAGGTGAATCATAGAACACTAAAAGCTGTGGTATCTTATGGACCTAACATAGGTCACATCCCTCACGACATAAGATTGAAAGATCCAAACCTTCCTCTTCGGAGCGGAAACGGACGTGGCCAAAACATATAAATGGGTGATGGTGAGCAAAAAGAATTGATCAAGAAATTGGTAAACTTTCGCATGATCGATGGTAAAAGAACGAGAGTTCGTGCTATTGTTTATAAAACTTTTCACCGCCTAGCTCGAACTGAACGCGATGTAATAAAACTTATGGTTGACGCCGTAGATAATATAAAGCCAATATGCGAAGTGGTCAAAGTAGGAGTCGCAGGTACTATTTATGATGTTCCTGGGATTGTAGCCAGGGATCGTCAACAAACCTTAGCTATTCGTTGGATCCTTGGAGCAGCTTTCAAACGACGTATAAGCTACAGGATAAGCTTAGAGAAATGTTCATTTGCTGAGATACTGGATGCTTACCGAAAGAGGGGAATTTCACGTAAGAGAAGGGAGAATCTTCATGGACTGGCTTCCACCAATCGGAGTTTCGCGCATTTCAGATGGTGGTAAATGCCTACAAAAAATCAATTGATTCGTCATGGTAGAGAAGAAAAACGGCGCACGGACCGTACTCGAGCTTCGGATCAATGTCCCCAGAAGCAAGGAGTATGCCTGCGTGTTTCGACGAGAACACCGAAAAAACCTAATTCAGCTCTACGTAAGATAGCAAAAGTACGGTTGAGCAATCGACATGATATATTTGCTCACATTCCAGGCGAAGGTCATAATTCGCAGGAACATTCTATAGTCTTAGTCAGAGGAGGTAGAGTGAAAGATTCGCCAGGTGTGAAATCCCATCGTATTCGAGGAGTCAAGGATTTGCTGGGAATTCCGGATCGTAGAAAGGGAAGATCTAAATATGGTGCAGAAAGACCTAAATCGAAATGA
>Joinvillea_ascendens_OL840019
ATGTTAGAAGGTGCTAAATCAATAGGTGCCGGAGCTGCTACAATTGCTTCAGCGGGAGCTGCTGTCGGTATTGGAAACGTCCTCAGTTCCTCGATTCATTCCGTGGCGCGAAATCCATCATTGGCTAAACAATCATTTGGTTATGCCATTTTGGGCTTTGCTCTCACCGAAGCTATTGCATCGTTTGCCCCAGGCCTTTCTGATCTCATTCGTCTTCCATGAGACGACTCTTTCTATTTCATAAGCAGATCTTCCCCTCCACACCAATCACGAGTTTTTTTTATTCCTCTCGTATATCGTCGTCACGCCCTTAATGATAGGTTTTGAAAAAGATTTTTCATGTCATTCCCATTTAGGTTCGATTCGGATCCCTCTGTTGTTTCCCTTTCCCCCCGAACCTTTTCCTCGAAATGATAAAGAATCTGGTACACTCGAATTGTATTATTTAAGTGCTTATTGCTTGCCAAAAATCCTACTTCTACAATTGGTAGGTCACCGGGTTATTCAAATAAGTCGTGTTTTCTGTGCTTTTCCCATGTTACAACTTCCGTACCAATTCGATCGATCCGGAATGGATCGGTTAAACATTCTATTAGGGAGCCCGGTCTTGACTCTTCTGTGTGGTATTCATTCTCGTTCGGCTCTTGGAATCGGTTGGAACAGCTCGCAAAATCCAACCACTTCACCTACTTTATTGCCCCCAACCGTTTCCCGTACCTCTATAGAAACAGAAGGGTTTCATGTTCTTTCATCGATTGGGTATTCCTCTCCTTTTGTATCTCCTTATCCAATTTCGGTCTCGATTAGTTCACAAGATTGAATGTCAAAGACAAAAAGCTACGCGCAAATTCTCATTGGATCTCGGTTGTTCTTAACAGCGATGGCTATTCATTTAAGTCTGCGGGTAGCACCACCAGATCTTCAACAAGGTGGAAATTCTCGTATTTCGTATGTACATGTTCCTGCGGCTCGGATGAGTATAGTTATTTATATCACAACGGCTATAAACAGTTTCTTCTTCCCATTAACAAAACATCCCCTTTTTCTTCGCTCTTCCGGAACCGGTACAGAAATTGGTGCTTTTTCTACTTTGTTTACCTTAGTGACTGGGGGGTTTCGGGGAAGGCCTATGTGGGGTACCTTTCGGGTGTGGGATGCTCGTTTAACTTCTGTATTCATCTTGTTCCTTATTTACCTGGGTGCACTGCGTTTTCAAAAGCTTCCTGTCGAACCGGCTCCTATTTCAATCCGTGCTGGACCGATCGATATACCAATAATAAAGTCTCCAGTCAACTGGTGGAATACATCGCATCAACCTGGGAGCATTAGCCGATCTGGTACATCAATACATGTTCCTATGCCCATTCCAATCTTGTCTAACTTTGCTAACTTCCCCTTCTCTACCCGTATCTTGTTCGTTCTGGAAACACGTCTTCCTATTCCATCTTTTCCCGAATCTCCCTTAACGGAAGAAATAGAAGCTCGAGAAGGAATAAACCTGATTGAATCTCAGAGGCATTCTTATCATTTGGTAGATCCAAGTCCATGGCCTATTTCGGGTTCACTCGGAGCTTTGGCAACCACCGTAGGAGGTGTGATGTACATGCACTCATTTCAAGGGGGTGCAACACTTCTCAGTTTGGGCCTCATATTTCTCCTTTATACCATGTTCGTATGGTGGCGGGATGTTCTACGTGAATCCACGTTGGAAGGGCATCATACAAAAGCGGTACAATTAGGACCTCGATATGGTTCTATTCTCTTCATAGTCTCGGAGGTTATGTTCCTTTTTGCTTTTTTTTGGGCTTCTTCTCATTCTTCTTTGGCACCTACGGTAGAGATCGGAGGTATTTGGCCCCCAAAAGGGATTGGGGTTTTAGATCCTCGGGAAATCCCTTTTCTTAATACCCCTATTCTCCTTTCATCCGGAGCTGCCGTAACTTGGGCTCATCATGCTATACTCGCGGGGAAGGAAAAACGAGCAGTTTATGCTTTAGTAGCTACCGTTTCACTGGCTCTAGTATTCACTGGCTTTCAAGGAATGGAATATTATCAAGCACCCTTCACTATTTCGGATAGTATTTATGGTTCTACCTTTTTCTTAGCAACCGGCTTTCATGGTTTTCATGTGATTATAGGTACTCTTTTCTTGATCATATGTGGTATTCGCCAATATCTTGGTCATCTGACCAAGGAGCATCACGTTGGCTTTGAAGCAGCTGCATGGTACTGGCATTTTGTAGACGTGGTTCGGTTATTCCTATTTGTTTCTATCTATTGGTGGGGGGGTATATGAATGAAAGAGGCGATCAGAATGGTACCCGAATCCATTTACGATCCCGAGTTTCCAGACACATCGCACTTCCGCTCGGGTCGAGGCTGCCACTCGGCCCTCAGACGGATCAAAGAAGAGTGGGGAACCTCTCGCTGGTTTTTGGAATTCGACATCAGGAAGTGTTTTCACACCATCGACCGACATCGATTCATCTCAATCTTGAAGGAAGAGATCGACGATTCCAAGTTCTTTTACCCCACTCAGAAACTGTTTTCCGCCGGACGACTCGTAGGAGGTGAGAAGGGCCCTGACTCCGTCCCACACAGTGTACTACTATCGGCCCTACCAGGCAATATCTACCTACACAAGCTCGATCAGGAGATAGGGAGGATCCGACAGAAGCACGAAATTCCTCTTGTAGTGAAAATCAGATCGGTTCTATTAAGAATAGGTCGTCGTATTGATGACCAAGAAAAGTATGGAGAAGAAGCAAGCTTCAACGCTCCCCAAGACAACAGAGCCCTCATAGTGGGGAGGGTAAAGAGCATCCAACGCAAAGCGACCTTTCATTCCTCGTCGTGGCACACCCCCCCCACAAGCACCCCCAGGCGAAGGGGAGACCAGAAAACGCCTTTCGTTTTCTCCCTAGCCGCCTTCCTTAACAAGCCCTCGAGCCTCCTTTGCGCCGCCTTCCTCATAGAAGCCGCTGGGTTGACCCCGAAGGCCGAATTCAATGGTAGAGAAGGCTTTAGAGACCTTCTTAAGTATTGCAAAAGAAGGGGCCTGCTGATAGAGCTGGGCGGGGAGGCGATACTAGTTATCAGGTCAGAGAGAGGCCTGGCCCGTAAGCTGGCCCCCTTTAAAAATTCCTTATTAATAAGGATTTGTTACGCGCGATATGCCGACGACTTACTACTGGGAATCGTGGGTGCCGTATTTCTTCTCATAGAAATACAAAAACGTATCACCCACTTCCTACAATCCGGCCTGAACCTTTGGGTAGGCTCCGCAGGATCAACAACCATAGCTGCACGGAGTACGGTAGAATTCCCCGGTACGGTCATTCGGGAAGTCCCTCCGAGGACGACTCCCATACAATTCTTGCGAGAGCTGGAGAAGCGTCTACGGGTAAAGCACCGTATCCATATAACTGCTTGCCACCTACGCTCCGCCATCCATTCCAAGTTTAGGGACCTAGGTTATAGTATCCCTATCAAGGGGATGAGCGGAAGAGGTCGTCTACTGGACGCGGTTCAACTAGCGGAGACTCTTGGAAAAGAAAGTCCCCAAGTTAGCGTATTATGGGGGACCGTCAAGCACATCCGGCAAAGATCAAGGGGGATCTCGTTGTTGCATAGCTCAGGTCGGAGCAAGGTGCCATCAGACAACAGGCAGTCTCAGGGCATGAGTGTCCAATTGTACAGGGGTCGGAAGGCGGCGGGGGAAGGAAGGGGGGCGGGATCTTTCAGCAGCGAATTCCCCATACAGATAGAGGCGCCTATAAAAAAGATACTCCGAAGGCTTCGGGATCGAGGTCTCATTAGCCGAAGAAGACCCAGGCCAATCCACGTGGCCTCTTTGACCAACGTCAGCGACAGAGACATAGTAAATTGGTCCGCGGGCATCGCGATAAGTCCTCTGTCCTACTACAGGTGCTGCGACAACCTTTACCAAGTCCGAACGATTGTCAACTACCAGATCCGCTGGTCCGCTATATTCACCCTAGCCCACAAGCACAAATCTTCGGCGCGGAATATAATCCCAAAGTACCCCAAAGACTCAAATATAGTCAATCAAGAAGGTGGTAAGACCCTTGCAGAGTTCCAGCATAGAGCTTGGGAAGCTCGGACTCGGTCAAGATCCGATGTCGGAATTTGCACCTATTTGTATCTATTTAGTGATCAGTCCGCTAGTTTCTTTGATCCCACTCGGTGTTCCTTTTCCATTTGCTTCCAATAGTTCGACCTATCCAGAAAAATTGTCGGCCTACGAATGTGGTTCCGATCCCTCCGGTGATGCCAGAAGTCGTTTCGATATACGATTTTATCCGGTTCCTATTTTATTTATTATCCCTGATCCGGAAGTCACCTTTTCTTTTCCTTGGGCAGTACCTCCTAACAAGATTGATCTGTTTGGATCTTGGTCCATGATGGCCTTTTTATTGATTTTGACGATTGGATCTCTCTATGAATGGAAAAGGGGTGCTTCGGATCGGGAGTAAATGATCATCTCTATCTTAGGTATTCGGGGAATCCTCCTTAATAGACGAAATATTCTTATTATGTCAATGCCAATTGAATCAATGTTATTAGCTGTCAATTTGAACTTTTTGGTATTTTCCGTTTCTTTGGATGATATGATGGGTCAATCATTTGCTTCATTAGTTCCAACAGTGGCAGCTGCGGAATCTGCTATTGGATTAGCCATTTTCGTTATTACTTTTCGAGTCCGAGGGACTATTGCTGTCGAATCTATAAATTGCATTCAAGGTTAATTGTTGTGCTTTCTAAAATGGCATACCTATACAAGGGTTCAAGTTTCGATCGATATTTGCGGAGTTGATCATCCCTCTCGAAAACGAAGATTTGAAGTTGTCCATAATTTACTGAGTACTCGGTATAACTCACGCATTCGTGTACAAACAAGTGCAGACGAAGTAACACGAATATCTCCGGTAGTCAGTCCATTTCCATCAGCCGGCCGGTGGGAGCGAGAAGTATGGGATATGTCTGGTGTTTCTTCCATCAATCATCCGGATTTACGCCGTATATTAACAGATTATGGTTTCGAGGGTCATCCATTACGAAAAGACTTTCCTCTGAGTGGATATGTGGAAGTACGCTATGATGATCCAGAGAAACGTGTGGTTTCTGAACCCATTGAGATGACCCAAGAATTTCGCTATATGCCTGCATTAAGATTTAAAACGTGTCGTCTACTTCCAGGAAATGTTCGGAACAGAGAACTTTCTCTAATCCAACGCCGCATTCTCCGAAGATTGAGGAACAAGAGGAGATCCATTAAAATCAATCTTTCTCTGAGAGAAAATCTAAACAGTAACATCAAATCACAAACTACACGAAAGTTGTCCCTTTATTATGGGGATTTACCCATAAGGGAGATGCACAGAGGAAGAGAACGAACTTCATATATCCCCTTTTTACTCAATCAAGAAACAAGATCGGACGTGATTCCGGTTCGTCTCCATTTTAGTGACACTCTTCCTCAAGCAAGGCAGCCGATAAGTCATCGAAGGGTTTGTTTGAATAATGGACTGGTAACCATTACTCATTTGAAAGTTTCCCACGGTGATCTAATATCTTTTCAAGAAAATGGCGCGAGAACCCGCGGTGAAGAAATAAGGAGATCTTTCTATATCGACATATCAGTTGGAAAAATCATAGGCAAATTCCTACCGGTCAGAATCTGGAGAAGAACAAAAACAGAATGGTTCCGCTTACTCACAACTCAGAGGGGGTGCCGCTTACTACTCAAATTTTTGCAAGAGTTGCGTTCTTCTATGCAAGAAGAAGACTTAGAAAGAACAAAGAAGTTTGGATCCGCAAAAGTATGCTTAGGCAGTTCCTTCGCTGAGCACAACAGAATGAAGAGGAATTTGTTTCATTTCAAATACTTCTTCTTATTGAAAAGAAGGAAGGAGAAAAATCCTACTCGAACAATAAGTCCTTTTGTTTACAAGTCTTCTTTATATAGTAATTCGACCTATTGCTCCGGATCCCCGTTTACTAGGAAGATAAGAATCAAAAGGATCGAACTACCTACTCATTATTCGGAGGTGAATCATAGAACACCAAAAGCTGTGGTATCTTATGGACCTAACATAGGTCACATCCCTCACGACATAAGATTGAAAGATCCAAACCTTCCTCTTCGGAGCGGAAACGGACGTGGCCAAAACATATAAATGGGGGATGGTGAGCAAAAAGAATTGATCAAGAAATTGGTAAACTTTCGCATGATCGATGGTAAAAGAACGAGAGTTCGTGCTATTGTTTATCAAACTTTTCACCGCCTAGCTCGAACTGAACGCGATGTAATCAAACTTATGGTTGACGCCGTAGATAATATAAAGCCAATATGCGAAGTGGTCAAAGTAGGAGTCGCAGGTACTATTTATGATGTTCCTGGGATTGTAGCCAGGGATCGTCAACAAACCTTAGCTATTCGTTGGATCCTTGGAGCAGCTTTCAAACGACGTATAAGCTACAGGATAAGCTTAGAGAAATGTTCATTTGCTGAGATACTGGATGCTTACCGAAAGAGGGGAATTGCACGTAAGAGAAGGGAGAATCTTCATGGACTGGCTTCCACCAATCGAAGTTTCGCGCATTTCAGATGGTGGTAA------------------TTGATTCGTCATGGTAGAGAAGATAAATGGCGCACGTCCCGTAGTCGAGCTTCGGCTCAATGTCCCCAGAAGCAAGGAGTATGCCTGCGTGTTTCGACGAGAACACCGAAAAAACCGAATTCAGCTCTACGTAAGATAGCAAAAGTACGGTTGAGCAATCGACATGAGATATTTGCTCACATTCCAGGCGAAGGTCATAATTCGCAGGAACATTCTCTAGTCTTAGTCAGAGGAGGTAGAGTGAAAGATTCGCCAGGTGTGAAATCCCATCGTATTCGAGGAGTCAAGGATTTGCTGGGAATTCCGGATCGCAGAAAGGGAAGATCTAAATATGGTGCAGAAAGACCAAAATAG------
>Joinvillea_plicata_OL840020
ATGTTAGAAGGTGCTAAATCAATAGGTGCCGGAGCTGCTACAATTGCTTCAGCGGGAGCTGCTGTCGGTATTGGAAACGTCCTCAGTTCCTCGATTCATTCCGTGGCGCGAAATCCATCATTGGCTAAACAATCATTTGGTTATGCCATTTTGGGCTTTGCTCTCACCGAAGCTATTGCATCGTTTGCCCCAGGCCTTTCTGATCTCATTCGTCTTCCATGAGACGACTCTTTCTATTTCATAAGCAGATCTTCCCCTCCACACCAATCACGAGTTTTTTTTATTCCTCTCGTATATCGTCGTCACGCCCTTAATGATAGGTTTTGAAAAAGATTTTTCATGTCATTCCCATTTAGGTTCGATTCGGATCCCTCTGTTGTTTCCCTTTCCCCCCGAACCTTTTCCTCGAAATGATAAAGAATCTGGTACACTCGAATTGTATTATTTAAGTGCTTATTGCTTGCCAAAAATCCTACTTCTACAATTGGTAGGTCACCGGGTTATTCAAATAAGTCGTGTTTTCTGTGCTTTTCCCATGTTACAACTTCCGTACCAATTCGATCGATCCGGAATGGATCGGTTAAACATTCTATTAGGGAGCCCGGTCTTGACTCTTCTGTGTGGTATTCATTCTCGTTCGGCTCTTGGAATCGGTTGGAACAGCTCGCAAAATCCAACCACTTCACCTACTTTATTGCCCCCAACCGTTTCCCGTACCTCTATAGAAACAGAAGGGTTTCATGTTCTTTCATCGATTGGGTATTCCTCTCCTTTTGTATCTCCTTATCCAATTTCGGTCTCGATTAGTTCACAAGATTGAATGTCAAAGACAAAAAGCTACGCGCAAATTCTCATTGGATCTCGGTTGTTCTTAACAGCGATGGCTATTCATTTAAGTCTGCGGGTAGCACCACCAGATCTTCAACAAGGTGGAAATTCTCGTATTTCGTATGTACATGTTCCTGCGGCTCGGATGAGTATAGTTATTTATATCACAACGGCTATAAACAGTTTCTTCTTCCCATTAACAAAACATCCCCTTTTTCTTCGCTCTTCCGGAACCGGTACAGAAATTGGTGCTTTTTCTACTTTGTTTACCTTAGTGACTGGGGGGTTTCGGGGAAGGCCTATGTGGGGTACCTTTCGGGTGTGGGATGCTCGTTTAACTTCTGTATTCATCTTGTTCCTTATTTACCTGGGTGCACTGCGTTTTCAAAAGCTTCCTGTCGAACCGGCTCCTATTTCAATCCGTGCTGGACCGATCGATATACCAATAATAAAGTCTCCAGTCAACTGGTGGAATACATCGCATCAACCTGGGAGCATTAGCCGATCTGGTACATCAATACATGTTCCTATGCCCATTCCAATCTTGTCTAACTTTGCTAACTTCCCCTTCTCTACCCGTATCTTGTTCGTTCTGGAAACACGTCTTCCTATTCCATCTTTTCCCGAATCTCCCTTAACGGAAGAAATAGAAGCTCGAGAAGGAATAAACCTGATTGAATCTCAGAGGCATTCTTATCATTTGGTAGATCCAAGTCCATGGCCTATTTCGGGTTCACTCGGAGCTTTGGCAACCACCGTAGGAGGTGTGATGTACATGCACTCATTTCAAGGGGGTGCAACACTTCTCAGTTTGGGCCTCATATTTCTCCTTTATACCATGTTCGTATGGTGGCGGGATGTTCTACGTGAATCCACGTTGGAAGGGCATCATACAAAAGCGGTACAATTAGGACCTCGATATGGTTCTATTCTCTTCATAGTCTCGGAGGTTATGTTCCTTTTTGCTTTTTTTTGGGCTTCTTCTCATTCTTCTTTGGCACCTACGGTAGAGATCGGAGGTATTTGGCCCCCAAAAGGGATTTGGGTTTTAGATCCTCGGGAAATCCCTTTTCTTAATACCCCTATTCTCCTTTCATCCGGAGCTGCCGTAACTTGGGCTCATCATGCTATACTCGCGGGGAAGGAAAAACGAGCAGTTTATGCTTTAGTAGCTACCGTTTCACTGGCTCTAGTATTCACTGGCTTTCAAGGAATGGAATATTATCAAGCACCCTTCACTATTTCGGATAGTATTTATGGTTCTACCTTTTTCTTAGCAACCGGCTTTCATGGTTTTCATGTGATTATAGGTACTCTTTTCTTGATCATATGTGGTATTCGCCAATATCTTGGTCATCTGACCAAGGAGCATCACGTTGGCTTTGAAGCAGCTGCATGGTACTGGCATTTTGTAGACGTGGTTCGGTTATTCCTATTTGTTTCTATCTATTGGTGGGGGGGTATATGAATGAAAGAGGCGATCAGAATGGTACCCGAATCCATTTACGATCCCGAGTTTCCAGACACATCGCACTTCCGCTCGGGTCGAGGCTGCCACTCGGCCCTCAGACGGATCAAAGAAGAGTGGGGAACCTCTCGCTGGTTTTTGGAATTCGACATCAGGAAGTGTTTTCACACCATCGACCGACATCGATTCATCTCAATCTTGAAGGAAGAGATCGACGATTCCAAGTTCTTTTACCCCACTCAGAAACTGTTTTCCGCCGGACGACTCGTAGGAGGTGAGAAGGGCCCTGACTCCGTCCCACACAGTGTACTACTATCGGCCCTACCAGGCAATATCTACCTACACAAGCTCGATCAGGAGATAGGGAGGATCCGACAGAAGCACGAAATTCCTCTTGTAGTGAAAATCAGATCGGTTCTATTAAGAATAGGTCGTCGTATTGATGACCAAGAAAAGTATGGAGAAGAAGCAAGCTTCAACGCTCCCCAAGACAACAGAGCCCTCATAGTGGGGAGGGTCAAGAGCATCCAACGCAAAGCGACCTTTCATTCCTCGTCGTGGCACACCCCCCCCACAAGCACCCCCAGGCGAAGGGGAGACCAGAAAACGCCTTTCGTTTTCTCCCTAGCCGCCTTCCTTAACAAGCCCTCGAGCCTCCTTTGCGCCGCCTTCCTCATAGAAGCCGCTGGGTTGACCCCGAAGGCCGAATTCAATGGTAGAGAAGGCTTTAGAGACCTTCTTAAGTATTGCAAAAGAAGGGGCCTGCTGATAGAGCTGGGCGGGGAGGCGATACTAGTTATCAGGTCAGAGAGAGGCCTGGCCCGTAAGCTGGCCCCCTTTAAAAATTCCTTATTAATAAGGATTTGTTACGCGCGATATGCCGACGACTTACTACTGGGAATCGTGGGTGCCGTATTTCTTCTCATAGAAATACAAAAACGTATCACCCACTTCCTACAATCCGGCCTGAACCTTTGGGTAGGCTCCGCAGGATCAACAACCATAGCTGCACGGAGTACGGTAGAATTCCCCGGTACGGTCATTCGGGAAGTCCCTCCGAGGACGACTCCCATACAATTCTTGCGAGAGCTGGAGAAGCGTCTACGGGTAAAGCACCGTATCCATATAACTGCTTGCCACCTACGCTCCGCCATCCATTCCAAGTTTAGGGACCTAGGTTATAGTATCCCTATCAAGGGGATGAGCGGAAGAGGTCGTCTACTGGACGCGGTTCAACTAGCGGAGACTCTTGGAAAAGAAAGTCCCCAAGTTAGCGTATTATGGGGGACCGTCAAGCACATCCGGCAAAGATCAAGGGGGATCTCGTTGTTGCATAGCTCAGGTCGGAGCAAGGTGCCATCAGACAACAGGCAGTCTCAGGGCATGAGTGTCCAATTGTACAGGGGTCGGAAGGCGGCGGGGGAAGGAAGGGGGGCGGGATCTTTCAGCAGCGAATTCCCCATACAGATAGAGGCGCCTATCAAAAAGATACTCCGAAGGCTTCGGGATCGAGGTCTCATTAGCCGAAGAAGACCCAGGCCAATCCACGTGGCCTCTTTGACCAACGTCAGCGACAGAGACATAGTAAATTGGTCCGCGGGCATCGCGATAAGTCCTCTGTCCTACTACAGGTGCTGCGACAACCTTTACCAAGTCCGAACGATTGTCAACTACCAGATCCGCTGGTCCGCTATATTCACCCTAGCCCACAAGCACAAATCTTCGGCGCGGAATATAATCCCAAAGTACCCCAAAGACTCAAATATAGTCAATCAAGAAGGTGGTAAGACCCTTGCAGAGTTCCAGCATAGAGCTTGGGAAGCTCGGACTCGGTCAAGATCCGATGTCGGAATTTGCACCTATTTGTATCTATTTAGTGATCAGTCCGCTAGTTTCTTTGATCCCACTCGGTGTTCCTTTTCCATTTGCTTCCAATAGTTCGACCTATCCAGAAAAATTGTCGGCCTACGAATGTGGTTCCGATCCCTCCGGTGATGCCAGAAGTCGTTTCGATATACGATTTTATCCGGTTCCTATTTTATTTATTATCCCTGATCCGGAAGTCACCTTTTCTTTTCCTTGGGCAGTACCTCCTAACAAGATTGATCTGTTTGGATCTTGGTCCATGATGGCCTTTTTATTGATTTTGACGATTGGATCTCTCTATGAATGGAAAAGGGGTGCTTCGGATCGGGAGTAAATGATCATCTCTATCTTAGGTATTCGGGGAATCCTCCTTAATAGACGAAATATTCTTATTATGTCAATGCCAATTGAATCAATGTTATTAGCTGTCAATTTGAACTTTTTGGTATTTTCCGTTTCTTTGGATGATATGATGGGTCAATCATTTGCTTCATTAGTTCCAACAGTGGCAGCTGCGGAATCTGCTATTGGATTAGCCATTTTCGTTATTACTTTTCGAGTCCGAGGGACTATTGCTGTCGAATCTATAAATTGCATTCAAGGTTAATTGTTGTGCTTTCTAAAATGGCATACCTATACAAGGGTTCAAGTTTCGATCGATATTTGCGGAGTTGATCATCCCTCTCGAAAACGAAGATTTGAAGTTGTCCATAATTTACTGAGTACTCGGTATAACTCACGCATTCGTGTACAAACAAGTGCAGACGAAGTAACACGAATATCTCCGGTAGTCAGTCCATTTCCATCAGCCGGCCGGTGGGAGCGAGAAGTATGGGATATGTCTGGTGTTTCTTCCATCAATCATCCGGATTTACGCCGTATATTAACAGATTATGGTTTCGAGGGTCATCCATTACGAAAAGACTTTCCTCTGAGTGGATATGTGGAAGTACGCTATGATGATCCAGAGAAACGTGTGGTTTCTGAACCCATTGAGATGACCCAAGAATTTCGCTATATGCCTGCATTAAGATTTAAAACGTGTCGTCTACTTCCAGGAAATGTTCGGAACAGAGAACTTTCTCTAATCCAACGCCGCATTCTCCGAAGATTGAGGAACAAGAGGAGATCCATTAAAATCAATCTTTCTCTGAGAGAAAATCTAAACAGTAACATCAAATCACAAACTACACGAAAGTTGTCCCTTTATTATGGGGATTTACCCATAAGGGAGATGCACAGAGGAAGAGAACGAACTTCATATATCCCCTTTTTACTCAATCAAGAAACAAGATCGGACGTGATTCCGGTTCGTCTCCATTTTAGTGACACTCTTCCTCAAGCAAGGCAGCCGATAAGTCATCGAAGGGTTTGTTTGAATAATGGACTGGTAACCATTACTCATTTGAAAGTTTCCCACGGTGATCTAATATCTTTTCAAGAAAATGGCGCGAGAACCCGCGGTGAAGAAATAAGGAGATCTTTCTATATCGACATATCAGTTGGAAAAATCATAGGCAAATTCCTACCGGTCAGAATCTGGAGAAGAACAAAAACAGAATGGTTCCGCTTACTCACAACTCAGAGGGGGTGCCGCTTACTACTCAAATTTTTGCAAGAGTTGCGTTCTTCTATGCAAGAAGAAGACTTAGAAAGAACAAAGAAGTTTGGATCCGCAAAAGTATGCTTAGGCAGTTCCTTCGCTGAGCACAACAGAATGAAGAGGAATTTGTTTCATTTCAAATACTTCTTCTTATTGAAAAGAAGGAAGGAGAAAAATCCTACTCGAACAATAAGTCCTTTTGTTTACAAGTCTTCTTTATATAGTAATTCGACCTATTGCTCCGGATCCCCGTTTACTAGGAAGATCAGAATCAAAAGGATCGAACTACCTACTCATTATTCGGAGGTGAATCATAGAACACCAAAAGCTGTGGTATCTTATGGACCTAACATAGGTCACATCCCTCACGACATAAGATTGAAAGATCCAAACCTTCCTCTTCGGAGCGGAAACGGACGTGGCCAAAACATATAAATGGGGGATGGTGAGCAAAAAGAATTGATCAAGAAATTGGTAAACTTTCGCATGATCGATGGTAAAAGAACGAGAGTTCGTGCTATTGTTTATCAAACTTTTCACCGCCTAGCTCGAACTGAACGCGATGTAATCAAACTTATGGTTGACGCCGTAGATAATATAAAGCCAATATGCGAAGTGGTCAAAGTAGGAGTCGCAGGTACTATTTATGATGTTCCTGGGATTGTAGCCAGGGATCGTCAACAAACCTTAGCTATTCGTTGGATCCTTGGAGCAGCTTTCAAACGACGTATAAGCTACAGGATAAGCTTAGAGAAATGTTCATTTGCTGAGATACTGGATGCTTACCGAAAGAGGGGAATTGCACGTAAGAGAAGGGAGAATCTTCATGGACTGGCTTCCACCAATCGAAGTTTCGCGCATTTCAGATGGTGGTAA------------------TTGATTCGTCATGGTAGAGAAGATAAATGGCGCACGTCCCGTAGTCGAGCTTCGGCTCAATGTCCCCAGAAGCAAGGAGTATGCCTGCGTGTTTCGACGAGAACACCGAAAAAACCGAATTCAGCTCTACGTAAGATAGCAAAAGTACGGTTGAGCAATCGACATGAGATATTTGCTCACATTCCAGGCGAAGGTCATAATTCGCAGGAACATTCTCTAGTCTTAGTCAGAGGAGGTAGAGTGAAAGATTCGCCAGGTGTGAAATCCCATCGTATTCGAGGAGTCAAGGATTTGCTGGGAATTCCGGATCGCAGAAAGGGAAGATCTAAATATGGTGCAGAAAGACCAAAATAG------
>Joinvillea_sp_Yi14364_OL840021
ATGTTAGAAGGTGCTAAATCAATAGGTGCCGGAGCTGCTACAATTGCTTCAGCGGGAGCTGCTGTCGGTATTGGAAACGTCCTCAGTTCCTCGATTCATTCCGTGGCGCGAAATCCATCATTGGCTAAACAATCATTTGGTTATGCCATTTTGGGCTTTGCTCTCACCGAAGCTATTGCATCGTTTGCCCCAGGCCTTTCTGATCTCATTCGTCTTCCATGAGACGACTCTTTCTATTTCATAAGCAGATCTTCCCCTCCACACCAATCACGAGTTTTTTTTATTCCTCTCGTATATCGTCGTCACGCCCTTAATGATAGGTTTTGAAAAAGATTTTTCATGTCATTCCCATTTAGGTTCGATTCGGATCCCTCTGTTGTTTCCCTTTCCCCCCGAACCTTTTCCTCGAAATGATAAAGAATCTGGTACACTCGAATTGTATTATTTAAGTGCTTATTGCTTGCCAAAAATCCTACTTCTACAATTGGTAGGTCACCGGGTTATTCAAATAAGTCGTGTTTTCTGTGCTTTTCCCATGTTACAACTTCCGTACCAATTCGATCGATCCGGAATGGATCGGTTAAACATTCTATTAGGGAGCCCGGTCTTGACTCTTCTGTGTGGTATTCATTCTCGTTCGGCTCTTGGAATCGGTTGGAACAGCTCGCAAAATCCAACCACTTCACCTACTTTATTGCCCCCAACCGTTTCCCGTACCTCTATAGAAACAGAAGGGTTTCATGTTCTTTCATCGATTGGGTATTCCTCTCCTTTTGTATCTCCTTATCCAATTTCGGTCTCGATTAGTTCACAAGATTGAATGTCAAAGACAAAAAGCTACGCGCAAATTCTCATTGGATCTCGGTTGTTCTTAACAGCGATGGCTATTCATTTAAGTCTGCGGGTAGCACCACCAGATCTTCAACAAGGTGGAAATTCTCGTATTTCGTATGTACATGTTCCTGCGGCTCGGATGAGTATAGTTATTTATATCACAACGGCTATAAACAGTTTCTTCTTCCCATTAACAAAACATCCCCTTTTTCTTCGCTCTTCCGGAACCGGTACAGAAATTGGTGCTTTTTCTACTTTGTTTACCTTAGTGACTGGGGGGTTTCGGGGAAGGCCTATGTGGGGTACCTTTCGGGTGTGGGATGCTCGTTTAACTTCTGTATTCATCTTGTTCCTTATTTACCTGGGTGCACTGCGTTTTCAAAAGCTTCCTGTCGAACCGGCTCCTATTTCAATCCGTGCTGGACCGATCGATATACCAATAATAAAGTCTCCAGTCAACTGGTGGAATACATCGCATCAACCTGGGAGCATTAGCCGATCTGGTACATCAATACATGTTCCTATGCCCATTCCAATCTTGTCTAACTTTGCTAACTTCCCCTTCTCTACCCGTATCTTGTTCGTTCTGGAAACACGTCTTCCTATTCCATCTTTTCCCGAATCTCCCTTAACGGAAGAAATAGAAGCTCGAGAAGGAATAAACCTGATTGAATCTCAGAGGCATTCTTATCATTTGGTAGATCCAAGTCCATGGCCTATTTCGGGTTCACTCGGAGCTTTGGCAACCACCGTAGGAGGTGTGATGTACATGCACTCATTTCAAGGGGGTGCAACACTTCTCAGTTTGGGCCTCATATTTCTCCTTTATACCATGTTCGTATGGTGGCGGGATGTTCTACGTGAATCCACGTTGGAAGGGCATCATACAAAAGCGGTACAATTAGGACCTCGATATGGTTCTATTCTCTTCATAGTCTCGGAGGTTATGTTCCTTTTTGCTTTTTTTTGGGCTTCTTCTCATTCTTCTTTGGCACCTACGGTAGAGATCGGAGGTATTTGGCCCCCAAAAGGGATTTGGGTTTTAGATCCTCGGGAAATCCCTTTTCTTAATACCCCTATTCTCCTTTCATCCGGAGCTGCCGTAACTTGGGCTCATCATGCTATACTCGCGGGGAAGGAAAAACGAGCAGTTTATGCTTTAGTAGCTACCGTTTCACTGGCTCTAGTATTCACTGGCTTTCAAGGAATGGAATATTATCAAGCACCCTTCACTATTTCGGATAGTATTTATGGTTCTACCTTTTTCTTAGCAACCGGCTTTCATGGTTTTCATGTGATTATAGGTACTCTTTTCTTGATCATATGTGGTATTCGCCAATATCTTGGTCATCTGACCAAGGAGCATCACGTTGGCTTTGAAGCAGCTGCATGGTACTGGCATTTTGTAGACGTGGTTCGGTTATTCCTATTTGTTTCTATCTATTGGTGGGGGGGTATATGAATGAAAGAGGCGATCAGAATGGTACCCGAATCCATTTACGATCCCGAGTTTCCAGACACATCGCACTTCCGCTCGGGTCGAGGCTGCCACTCGGCCCTCAGACGGATCAAAGAAGAGTGGGGAACCTCTCGCTGGTTTTTGGAATTCGACATCAGGAAGTGTTTTCACACCATCGACCGACATCGATTCATCTCAATCTTGAAGGAAGAGATCGACGATTCCAAGTTCTTTTACCCCACTCAGAAACTGTTTTCCGCCGGACGACTCGTAGGAGGTGAGAAGGGCCCTGACTCCGTCCCACACAGTGTACTACTATCGGCCCTACCAGGCAATATCTACCTACACAAGCTCGATCAGGAGATAGGGAGGATCCGACAGAAGCACGAAATTCCTCTTGTAGTGAAAATCAGATCGGTTCTATTAAGAATAGGTCGTCGTATTGATGACCAAGAAAAGTATGGAGAAGAAGCAAGCTTCAACGCTCCCCAAGACAACAGAGCCCTCATAGTGGGGAGGGTCAAGAGCATCCAACGCAAAGCGACCTTTCATTCCTCGTCGTGGCACACCCCCCCCACAAGCACCCCCAGGCGAAGGGGAGACCAGAAAACGCCTTTCGTTTTCTCCCTAGCCGCCTTCCTTAACAAGCCCTCGAGCCTCCTTTGCGCCGCCTTCCTCATAGAAGCCGCTGGGTTGACCCCGAAGGCCGAATTCAATGGTAGAGAAGGCTTTAGAGACCTTCTTAAGTATTGCAAAAGAAGGGGCCTGCTGATAGAGCTGGGCGGGGAGGCGATACTAGTTATCAGGTCAGAGAGAGGCCTGGCCCGTAAGCTGGCCCCCTTTAAAAATTCCTTATTAATAAGGATTTGTTACGCGCGATATGCCGACGACTTACTACTGGGAATCGTGGGTGCCGTATTTCTTCTCATAGAAATACAAAAACGTATCACCCACTTCCTACAATCCGGCCTGAACCTTTGGGTAGGCTCCGCAGGATCAACAACCATAGCTGCACGGAGTACGGTAGAATTCCCCGGTACGGTCATTCGGGAAGTCCCTCCGAGGACGACTCCCATACAATTCTTGCGAGAGCTGGAGAAGCGTCTACGGGTAAAGCACCGTATCCATATAACTGCTTGCCACCTACGCTCCGCCATCCATTCCAAGTTTAGGGACCTAGGTTATAGTATCCCTATCAAGGGGATGAGCGGAAGAGGTCGTCTACTGGACGCGGTTCAACTAGCGGAGACTCTTGGAAAAGAAAGTCCCCAAGTTAGCGTATTATGGGGGACCGTCAAGCACATCCGGCAAAGATCAAGGGGGATCTCGTTGTTGCATAGCTCAGGTCGGAGCAAGGTGCCATCAGACAACAGGCAGTCTCAGGGCATGAGTGTCCAATTGTACAGGGGTCGGAAGGCGGCGGGGGAAGGAAGGGGGGCGGGATCTTTCAGCAGCGAATTCCCCATACAGATAGAGGCGCCTATCAAAAAGATACTCCGAAGGCTTCGGGATCGAGGTCTCATTAGCCGAAGAAGACCCAGGCCAATCCACGTGGCCTCTTTGACCAACGTCAGCGACAGAGACATAGTAAATTGGTCCGCGGGCATCGCGATAAGTCCTCTGTCCTACTACAGGTGCTGCGACAACCTTTACCAAGTCCGAACGATTGTCAACTACCAGATCCGCTGGTCCGCTATATTCACCCTAGCCCACAAGCACAAATCTTCGGCGCGGAATATAATCCCAAAGTACCCCAAAGACTCAAATATAGTCAATCAAGAAGGTGGTAAGACCCTTGCAGAGTTCCAGCATAGAGCTTGGGAAGCTCGGACTCGGTCAAGATCCGATGTCGGAATTTGCACCTATTTGTATCTATTTAGTGATCAGTCCGCTAGTTTCTTTGATCCCACTCGGTGTTCCTTTTCCATTTGCTTCCAATAGTTCGACCTATCCAGAAAAATTGTCGGCCTACGAATGTGGTTCCGATCCCTCCGGTGATGCCAGAAGTCGTTTCGATATACGATTTTATCCGGTTCCTATTTTATTTATTATCCCTGATCCGGAAGTCACCTTTTCTTTTCCTTGGGCAGTACCTCCTAACAAGATTGATCTGTTTGGATCTTGGTCCATGATGGCCTTTTTATTGATTTTGACGATTGGATCTCTCTATGAATGGAAAAGGGGTGCTTCGGATCGGGAGTAAATGATCATCTCTATCTTAGGTATTCGGGGAATCCTCCTTAATAGACGAAATATTCTTATTATGTCAATGCCAATTGAATCAATGTTATTAGCTGTCAATTTGAACTTTTTGGTATTTTCCGTTTCTTTGGATGATATGATGGGTCAATCATTTGCTTCATTAGTTCCAACAGTGGCAGCTGCGGAATCTGCTATTGGATTAGCCATTTTCGTTATTACTTTTCGAGTCCGAGGGACTATTGCTGTCGAATCTATAAATTGCATTCAAGGTTAATTGTTGTGCTTTCTAAAATGGCATACCTATACAAGGGTTCAAGTTTCGATCGATATTTGCGGAGTTGATCATCCCTCTCGAAAACGAAGATTTGAAGTTGTCCATAATTTACTGAGTACTCGGTATAACTCACGCATTCGTGTACAAACAAGTGCAGACGAAGTAACACGAATATCTCCGGTAGTCAGTCCATTTCCATCAGCCGGCCGGTGGGAGCGAGAAGTATGGGATATGTCTGGTGTTTCTTCCATCAATCATCCGGATTTACGCCGTATATTAACAGATTATGGTTTCGAGGGTCATCCATTACGAAAAGACTTTCCTCTGAGTGGATATGTGGAAGTACGCTATGATGATCCAGAGAAACGTGTGGTTTCTGAACCCATTGAGATGACCCAAGAATTTCGCTATATGCCTGCATTAAGATTTAAAACGTGTCGTCTACTTCCAGGAAATGTTCGGAACAGAGAACTTTCTCTAATCCAACGCCGCATTCTCCGAAGATTGAGGAACAAGAGGAGATCCATTAAAATCAATCTTTCTCTGAGAGAAAATCTAAACAGTAACATCAAATCACAAACTACACGAAAGTTGTCCCTTTATTATGGGGATTTACCCATAAGGGAGATGCACAGAGGAAGAGAACGAACTTCATATATCCCCTTTTTACTCAATCAAGAAACAAGATCGGACGTGATTCCGGTTCGTCTCCATTTTAGTGACACTCTTCCTCAAGCAAGGCAGCCGATAAGTCATCGAAGGGTTTGTTTGAATAATGGACTGGTAACCATTACTCATTTGAAAGTTTCCCACGGTGATCTAATATCTTTTCAAGAAAATGGCGCGAGAACCCGCGGTGAAGAAATAAGGAGATCTTTCTATATCGACATATCAGTTGGAAAAATCATAGGCAAATTCCTACCGGTCAGAATCTGGAGAAGAACAAAAACAGAATGGTTCCGCTTACTCACAACTCAGAGGGGGTGCCGCTTACTACTCAAATTTTTGCAAGAGTTGCGTTCTTCTATGCAAGAAGAAGACTTAGAAAGAACAAAGAAGTTTGGATCCGCAAAAGTATGCTTAGGCAGTTCCTTCGCTGAGCACAACAGAATGAAGAGGAATTTGTTTCATTTCAAATACTTCTTCTTATTGAAAAGAAGGAAGGAGAAAAATCCTACTCGAACAATAAGTCCTTTTGTTTACAAGTCTTCTTTATATAGTAATTCGACCTATTGCTCCGGATCCCCGTTTACTAGGAAGATCAGAATCAAAAGGATCGAACTACCTACTCATTATTCGGAGGTGAATCATAGAACACCAAAAGCTGTGGTATCTTATGGACCTAACATAGGTCACATCCCTCACGACATAAGATTGAAAGATCCAAACCTTCCTCTTCGGAGCGGAAACGGACGTGGCCAAAACATATAAATGGGGGATGGTGAGCAAAAAGAATTGATCAAGAAATTGGTAAACTTTCGCATGATCGATGGTAAAAGAACGAGAGTTCGTGCTATTGTTTATCAAACTTTTCACCGCCTAGCTCGAACTGAACGCGATGTAATCAAACTTATGGTTGACGCCGTAGATAATATAAAGCCAATATGCGAAGTGGTCAAAGTAGGAGTCGCAGGTACTATTTATGATGTTCCTGGGATTGTAGCCAGGGATCGTCAACAAACCTTAGCTATTCGTTGGATCCTTGGAGCAGCTTTCAAACGACGTATAAGCTACAGGATAAGCTTAGAGAAATGTTCATTTGCTGAGATACTGGATGCTTACCGAAAGAGGGGAATTGCACGTAAGAGAAGGGAGAATCTTCATGGACTGGCTTCCACCAATCGAAGTTTCGCGCATTTCAGATGGTGGTAA------------------TTGATTCGTCATGGTAGAGAAGATAAATGGCGCACGTCCCGTAGTCGAGCTTCGGCTCAATGTCCCCAGAAGCAAGGAGTATGCCTGCGTGTTTCGACGAGAACACCGAAAAAACCGAATTCAGCTCTACGTAAGATAGCAAAAGTACGGTTGAGCAATCGACATGAGATATTTGCTCACATTCCAGGCGAAGGTCATAATTCGCAGGAACATTCTCTAGTCTTAGTCAGAGGAGGTAGAGTGAAAGATTCGCCAGGTGTGAAATCCCATCGTATTCGAGGAGTCAAGGATTTGCTGGGAATTCCGGATCGCAGAAAGGGAAGATCTAAATATGGTGCAGAAAGACCAAAATAG------
>Juncus_alatus_OL840022
ATGTTAGAAGGAGCAAAATTAATTGGTGCCGGAGCTGCTACAATTGCTTTAGCGGGAGCTGCAGTCGGTATTGGAAACGTCTTCAGTTCTCTAATTAATTCCGTGGCGCGAAATCCATCATTGGCTAAACAATTATTTGGTTATGCCATTTTGGGCTTTGCTCTCACCGAAGCTATTGCATTGTTTGCACTCGGCTTTTTTAATCTTATTTGTATTTTATGAGACGACTCTTTCTATTTCATAAGCAGATCTTCCCCTCCACACCAATCACGAGTTTTGGTTATTCCTCTTGTATATCGTCGTCACGCCCTTAATGCTAGGTTTTGAAAAAGACTTTTCATGTCATTCCCATTTAGGTTTGATTTGGATCCCTCCGTTGTTTCCCTTTCCTCCCGAACCTTTTCCTCGAAATGAGAAAGAATCTGGTACACTTGAATTATATTATTTCAGTGCTTCTTGCTTGCCGTCAATCCTACTTCTACAATTGTTAGGTCACCGGGTTATTCAAATAAGTCGTGTTTTCTTTGCTTTTCCCATGTTACAACTTCTGTACCAATTCGATCGATCCGGAATGGATCGGTTAAACATTCTATTAGGGAGCCTGGTTTTGACTCTTTTGTGTGGTATTCATTCTCGTTTGGCTCTTGGAATAGGTTGGAACAGCTCGCAAAATTTCACCACTTTACCGACTTTATTGCCCTTAACCCTTTCCTGTACCTCTATTGAAACAGAAGGCTTTCATGTTCTTTTATCGATTGGTTATTCCTCTCCTTTTGTATCTCTTTATCCAATTTCGGTCTCTATTAGTTCACAAGATTGAATGTCAAAGACAAAAAGCTACGCGCAAATTCTCATTGGATCTTGGTTGTTCTTAACAGCGATGGCTATTTATTTCAGTCTTTGGGTAGCACCACCAGATTTTCAACAAGGTGGAAATTCTCGTATTCTGTATGTACATGTTCCTGTGGCTTGGATGAGTCTAGTTATTTATATCGCAACGGCTATCAACAGTTTTGTCTTCCTATTAACAAAACATCCCCTTTTTCTTCGCTCTTCCGGTACCGGTACAGAAATTGGTGCTTTTTTGACGTTGTTGACCTTAGTGACTGGGGCTTTTTGGGGAAGGCCTATGTGGGGTACCTTTTGGGTGTGGGATGCTCGTTTAACTTCTGTATTCATCTTGTTTTTGATTTACCTGGGTGCATTGTGTTTTCAAAAGCTTTCTGTCGAACTGGCATCGATTTTCATCTGTGTTGGACTGATCGATATACCAATAATCAAGTTTTCAGTCAACTGGTGGAATACTTTGCATCAACCTGGGAGCATTAGCCGATCTGGGACATCCATACATGTTTCTATGCTCATTCCCATCTTGTCTAACTTTGCTAACTTCCTCTTATTTACCTTGATTTTGTTCGTTCTGGAAACACGCCTTCTTATTCTATCTTTTCTCGAATCCTCCTTAACGGAAGAAATAGAAGCTCGAGAAGGAAACAACCTGATTGAATCTCAGAGGCATTCTTATCATTTGGTAGATCCAAGTCCATGGCCTATTTCGGGTTCACTCGGAGCTTTGGCAACCACCGTAGGAGGTGTGATGTACATGCACTCATTTCAAGGGGGTGCAACACTTCTCAGTTTGGGTCTCATCTTTCTACTATATACCATGTTTGTATGGTGGCGCGATGTTATACGTGAGTCCACATTGGAAGGACATCATACAAAAGCTGTACAATTAGGACTTCGATATGGTTTTATTCTCTTCATAGTCTCGGAGGTGATGTTCTTTTTTGCTTTCTTTTGGGCTTTTTTTCATTCTTCTTTGGCACCTACCGTAGAGATAGGAGGTATTTGGCCACCAAAAGGCATTGGAGTTTTAGATCCTTGGGAAATACCTTTTCTTAATACCCTCATTCTACTTTCATCCGGAGCTGCCGTCACTTGGGCTCATCATGCTATACTTGCCGGCAAGGAAAAACGAGCTGTTTACGCTTTAGTAGCTACCGTTTTACTGGCTCTAGTATTCACTGCCTTTCAAGGAATGGAATATTACCAAGCACCCTTCACTATTTCGGATAGTATTTATGGTTCCACCTTTTTCTTAGCAACTGGCTTTCATGGGTTTCATGTAATTATAGGTACTATCTTCTTGATCATATGTGGTATTCGCCAATATCTTGGTCATCTGACCAAGGACCATCACCTTGGCTTTGAAGCTGCTGCATGGTACTGGCATTTTGTAGACGTGGTTTGGTTATTCCTATTTGTCTCTATCTATTGGTGGGGAGGTATATGAATGAAAGAGGCGATCAGAATGGTACCCGAATCCATTTACGATCCCGAGTTTCCAGACACATCGCACTTCCGCTCGGGTCGAGGCTGCCACTCGGCCCTCAGACGGATCAAAGAAGAGTGGGGAACCTCTCGCTGGTTTGTGGAATTCGACATCAGGAAGTGTTTTCACACCATCGACCAACATCGATTCATCTCCATTTTGAAGGAAGAGATCGACGATTCCAAGTTCTTTGACCCCACTCAGAAACTGTTTTCCGCCGGTTGTTTTGTTGGAGGTGAGAAGGGCCCTGACTCCGTCCCACACAGTGTACTACTATCGGCCCTACTAGGCAACATCTATCTACACAAGCTCGATCAGGAGATAGGGAGGATCCGGCAGAAGCACGAAATTCCTCTTGTTCAGAGAATAAGATCGGTTCTCTTAAGGACAGGGCGTCGTATTGATGACCAATCAAAGTATGGAGAAGAAGCAAGCTTCAACGCGCCGCAAGACAACAGAGCCATCATTGTGGGGAGGTTCCAGAGCATCCAACGCAAAGCGACCTTTCATTCCTCGTCGTGGCACACCCCCCCCACAAGCACCCTCCGGCGAAGAGGAGACCAGAAAAGGCCTTTCTTTTTCGCCCTTGGCGCCTTCCTTAACAAGCCCTCGAGCCTCCTTTGCGCCGCCTTCCTCATAGAAGCCACTGGGTTGACCCCGAAGGCCGAATTCTATGGTAGAAAAGGCTTTAAAGACCTTCTTCAGTATTGCAAAAGAAGGGGCCTGCTGATAGAGCTGGGCGGGGAAGCGATACTAGTTATCAGGTCAGAGAGAGGCCTGGCTCGTAAGCTGGCCCCCTTTCCAAATTCCTTCTTACAAAGGATTTGTTACGCGCGATATGCCGACGACTTACTACTAGGAATCGTGGGTGCCGTATTTCTTCTCATAGAAATACAAAAACGTATAACCCACTTCCTACAATCCGGCCTGAACCTTTGGGTGGGCTCCGCAGGATCAACAACCATAGCTGCACGGAGTACGGTAGAATTCCCCGGTACGGTCATTCGGGAAGCCCCTCCGAGGACGCCTCCCATCCAATTCTTGCGAGAGCTGGAGAAGCGTCTACGGGTCAAGCACCGTATCCATATAACTGCTTGCCACCTACGCTCCGCCATCCATTCCAAGTTGAGGGACCTAGGAACTAGTACCCCGATCAAGGGGATGAGCGGAAGAGGTCGTCTACTGGACGCGGAAATACTAGCGGATACTCTTGGAAAAGGAAGTACCCAAGTGAGCGTATTATGGGGGACCGTCAAGCACATCCGGCAAGGATCAAGGGAGATCGAGTTCTTGCATAGCTCAGGTCGGGGCAAGGTGCCATCGGGCAACAGGCAGTCTCAGGGCATGAGTGTCTAATTGGACGCGGGTCGGAAGGCGGCGGGTAAAGTAAGGGGGGCGGGATCTTTCAGCAGCGAATTCCCCATACAGATAGAGGCGCCTATCAAAAAGATACTAAGAAGGCTTCGGGATCGAGGTCTCATTAGCCGAAGAAGACCCAGGCCAATCCACGTGGGCTCTTTGACCAACGTAAGCGACGGAGACATAGTAAATTGGTCCGCGGGTATCGCGATAAGTCCTCTGTCCTACTACAGGTGCTGCGACAACCTTTATCAAGTACGAACGATTGTCGACTACCAGATCCGCTGGTCCGCTATATTCACCCTCGCCCACAAGCACAAATCTTCGGCGCGTCATATAATCCCAAAGTACCCCAAAGACTCAATTCTAGTGAATCAAAAAGGTGGTAAGACCCTTGCGGAGTTCCAGCATAGAGCTTGGGAAGCTCGGACCCGGTCAAGATCCAATGTCGGAATTTGCACCTATTTTGATCTATTTAGTAATCAGTCTGCTAGTTTCTTTGATCTCACTTGGTCTTCCTTTTTTCATTTCTTCCAATAGTTCGACCTATCCTGAAAAATTGTCGGCTTACGAATGTGGTTTCGATCCCTTCGGTGATGCCAGAAGTCGTTTCGATATACGATTTTATCTGGTTTCGATTTTATTTATTATCTTTGATCCGGAAGTCACCTTTTTTTTTCCTTGGGCAGTATCTCTCAACAAGATTGATCTGTTTGGATTTTGGTCCATGATGGCCTTTTTATTGATTTTGACCATTGGATTTCTCTACGAATGGAAAAGGGGTGCTTTGGATTGGGAGTAAATGATCATCTTTCTTTTAGGTATTTGGGGAATACTCCTTAACCGACGAAATCTTCTTATTATGTTAATGTCAATTGAACTAATGTTATTAGCTGTCAATTTGAACTTTTTGGTATTTTCCGTTTCTTTGGATGATATGATAGGACAATTATTTGCTTTATTAGTTCTCACAGTAGCAGCCGCAGAATCCGCTATTGGATTAGCCATTTTCGTTATTACTTTGAGAGTCCGAGGAACCATTGCTGTCGAATTTCTCAATTGCATTCAAGGTTAATTGTTGTGCTTTCTCAAATGGCATACCTATACAAGAGTTCAAGTTTTGATCGATATTTGCGGAGTAGATTATCCCTCGAGAAAACGCAGATTTGAAGTTGTCTATAATTTACTGAGTACTCGGTATAACTCACGCATTCGTGTACAAACAAGTGCAGACGAAGTAACACGAATATCTTCGGTGGTCAGTCTATTTCCATCAGCCGGCTGGTGGGAGCGAGAAGTATGGGATATGTTTGGTCTTTCTTTCATCAATCATCCGGATTTACGCCGTATATTAACAGATTATGGTTTCGAGGGACATCCATTACGAAAAGACTTTCCTCTGAGTGGATATGTGGAAGTACGCTATGATGATCCAGAGAAACGTGTGGTTTCTGAACCCATTGAGATGACCCAAGAATTTCGCTATATGCCTGCATTCAGATTTAAAACGTGTCGTCTACTTCTAGGAAATGTTCGGAACAAAGAACTTTCTCTAATACAACGCCGCATTCTCCGAAGATTGAGGAACAAGAGGAGATCCATTCAAAGAAATCTGTCTCTGAGAGAAAATCTCAACAGTAACATCAAATCACAAACTACACGAAAGTTGTCCCTTTTTTATGGGGATTTACCCAAAAGGGAGATGCAAAGAGGAAGAGAACGAACTGAATATATCCCTTTTTTACTCAATCAAGAAACAAGATCGGACGTGATTCCGGTTCGTCTCCATTTTAGTCAAACTCTTCCTCAAGCAAGGCAGCCGATAAGTCATCGAAGGGTTTGTGTGAATAATGGACTGGTCAGCATTACTAATTGGAAAGTTTCCCATGGTGATCTAATATCTTTTCCAGAAAATGAGGCGAGAACCCGCGGTTCAGAAATGAGGAGATCTTTCTATATCGACATATTAGTTGGCAAAATCATAGGTAAATTCCTTCCAGTCAGAATGTGGAGAAGAACCAAAACAGAATGGTTCCGCTTACTCAAAACAAAGAGGGGGTGCCGCCTACTACTCAAATTTTTGCAAGAGTTGCGTTCTTCTATGCAAGAAGAAGAC---------AACGTGAAGTTTGGATCCGAAAAAGTATGCTTAGGCAGTTACTTCGCGGAGCAAAACAGAATGAAGAGGAATTTGTTTCATTTCAAATACTTCTTCTTATTGAAGAAAAGGAAGGAGACAAACCCTACTCCACAAATCAGTCCTTTTGTTTACAAGTCTTCTTTATATAATAATTCGACCTATTGCTCCGGATCCCCTTTGACTAGGAAGATCAGAATCAAAAGGATCGAACTACCTACTCATTATTCGGAGGTGAATCATAGAACACTCAAAGCTGTGGTATCTTATGGACCTAACATAGGTCACATCCCTCACGACATAAGATTGAAAGATCTCAACCTTCTTCTTTGGAGCGGAAACGGACGTGGTCAAAACATATAAATGGAGGATGGTGAGCAAAAAGAATTGATCAAGAAATTGGTCAACTTTCGCATGATCGATGGTAAAAGAACGAGAGTTCGTGCTATTGTTTATAAGACTTTTCATCGCCTAGCTCGAACTGAACTCGATGTAATCAAACTGATGGTTGACGCCGTAGAGAATATTCAGCCCATATGCGAAGTGGTCAAAGTAGGAGTCGCAGGTACTATTTATGATGTCCCTGGGATTGTAGCCAGGGATCGTCAACAAACCTTAGCTATTCGTTGGATCTTTGGAGCAGCTTTCAAACGACGTATAAGCTACAGGATCAGCTTAGAGAAATGTTTATATGCTGAGATACTAGATGCTTACAAAAAGAAGGGAATTGCACGTCAGAGAAGGGAGAATCTTCATGGACTGGCTTCCACCAATCGAAGTTTCGCGCATTTCAGATGGTGGTAAATGCCTACTTCCAATCAATTGATTCGTCATGGTAGAGAAGAAAAACGGCGCACGGACCGTACTCGAGCTTTGGATCAATGTCCCCAGAAGCAAGGAGTATGCCTGCGTGTTTCGACGAGAACACCGAAAAAACCCAATTCAGCTCTACGTAAGATAGCCAAAGTAAGGTTGAGCAATCGACATGATATATTTGCTTACATTCCAGGCGAAGGTCATAATTTGCAGGAACATTCTATAGTCTTAGTCAGAGGGGGTAGAGTGAAAGATTTGCCAGGTGTGAAATTCCATTGTATTCGCGGAGTCAAGGATTTGCTGGGAATTCCGGATCGCAGAAGGGGAAGATCCAAATATGGTGCAGAAAGACCAAAATCGAAATGA
>Juncus_compressus_OL840023
ATGTTAGAAGGAGCAAAATTAATTGGTGCCGGAGCTGCTACAATTGCTTTAGCGGGAGCTGCAGTCGGTATTGGAAACGTCTTCAGTTCTCTAATTCATTCCGTGGCGCGAAATCCATCATTGGCTAAACAATTATTTGGTTATGCCATTTTGGGCTTTGCTCTCACCGAAGCTATTGCATTGTTTGCCCTCGGCTTTTTTAATCTTATTTGTATTTTATGAGACGACTCTTTCTATTTCATAAGCAGATCTTCCCCTCCACACCAATCACGAGTTTTGGTTATTCCTCTTGTATATCGTCGTCACGCCCTTAATGCTAGGTTTTGAAAAAGACTTTTCATGTCATTCCCATTTAGGTTTGATTTGGATCCCTCCGTTGTTTCCCTTTCCTCCCGAACCTTTTCCTCGAAATGAGAAAGAATCTGGTACACTTGAATTATATTATTTCAGTGCTTCTTGCTTGCCGTCAATCCTACTTCTACAATTGTTAGGTCACCGGGTTATTCAAATAAGTCGTGTTTTCTTTGCTTTTCCCATGTTACAACTTCTGTACCAATTCGATCGATCCGGAATGGATTGGTTAAACATTCTATTAGGGAGCCTGGTTTTGACTCTTTTGTGTGGTATTCATTCTCGTTTGGCTCTTGGAATAGGTTGGAACAGCTCGCAAAATTTAACCACTTTACCGACTTTATTGCCCTTAACCCTTTCCTGTACCTCTATTGAAACAGAAGGCTTTCATGTTCTTTTATCGATTGGTTATTCCTCTCCTTTTGTATCTCTTTATCCAATTTCGGTCTCGATTAGTTCACAAGATTGAATGTCAAAGACAAAAAGCTACGCGAAAATTCTCATTGGATCTTGGTTGTTCTTAACAGCGATGGCTATTTATTTCAGTCTTTGGGTAGCACCGCCAGATTTTCAACAAGGTGGAAATTCTCGTATTCTGTATGTACATGTTCCTGTGGCTTGGATGAGTCTAGTTATTTATATCGCAACGGCTATAAACAGTTTCTTGTTCCTATTAACAAAACATCCCCTTTTTCTTCGCTCTTCCGGAACCGGTACAGAAATTGGTGCTTTTTTGACGTTGTTGACCTTAGTGACTGGGGGTTTTTGGGGAAGGCCTATGTGGGGTACCTTTTGGGTGTGGGATGCTCGTTTAACTTCTGTATTCATCTTGTTTTTGATTTACCTGGGTGCATTGTGTTTTCAAAAGCTTTCTGTCGAACTGGCTTCGATTTTCATCTGTGTTGGACTGATCGATATACCAATAATAAAGTTTTCAGTCAACTGGTGGAATACATTGCATCAACCTGGGAGCATTAGCCGATCTGGTACATCCATACATGTTTCTATGCTCATTCCCATCTTGTCTAACTTTGCTAACTTCCTCTTATTTACCTTGATTTTGTTCGTTCTGGAAACACGTCTTCTTATTCTATCTTTTCTCGAATCCTCCTTAACGGAAGAAATAGAAGCTCGAGAAGGAAAAAACCTGATTGAATCTCAGAGGCATTCTTATCATTTGGTAGATCCAAGTCCATGGCCTATTTCGGGTTCACTCGGAGCTTTGGCAACCACCGTAGGAGGTGTGATGTACATGCACTCATTTCAAGGGGGTGCAACACTTCTCAGTTTGGGTCTCATCTTTCTACTATATACCATGTTTGTATGGTGGCGCGATGTTATACGTGAGTCCACATTGGAAGGACATCATACAAAAGCTGTACAATTAGGACTTCGATATGGTTTTATTCTCTTCATAGTCTCGGAGGTGATGTTCTTTTTTGCTTTCTTTTGGGCTTTTTTTCATTCTTCTTTGGCACCTACCGTAGAGATAGGAGGTATTTGGCCACCAAAAGGCATTGGAGTTTTAGATCCTTGGGAAATACCTTTTCTTAATACCCTCATTCTACTTTCATCCGGGGCTGCCGTCACTTGGGCTCATCATGCTATACTTGCCGGCAAGGAAAAACGAGCTGTTTACGCTTTAGTAGCTACCGTTTTACTGGCTCTAGTATTCACTGCCTTTCAAGGAATGGAATATTACCAAGCACCCTTCACTATTTCGGATAGTATTTATGGTTCCACCTTTTTCTTAGCAACTGGCTTTCATGGTTTTCATGTCATTATAGGTACTATCTTCTTGATCGTATGTGGTATTCGCCAATATCTTGGTCATCTGACCAAGGACCATCACCTTGGCTTTGAAGCTGCTGCATGGTACTGGCATTTTGTAGACGTGGTTTGGTTATTCCTATTTGTCTCTATCTATTGGTGGGGAGGTATATGAATGAAAGAGGCGATCAGAATGGTACCCGAATCCATTTACGATCCCGAGTTTCCAGACACATCGCACTTCCGCTCGGGTCGAGGCTGCCACTCGGCCCTCAGACGGATCAAAGAAGAGTGGAGAACCTCTCGCTGGTTTGTGGAATTCGACATCAGGAAGTGTTTTCACACCATCGACCAACATCGATTCATCTCCATTTTGAAGGAAGAGATCGACGATTCCAAGTTCTTTGACCCCACTCAGAAACTTTTTTCCGCCGGTTGTTTTTTTGGAGGTGAGAAGGGCCCTGACTCCGTCCCACACAGTGTACTACTATCGGCCCTACTAGGCAACATCTATCTACACAAGCTCGATCAGGAGATAGGGAGGATCCGGCAGAAGCACGAAATTCCTCTTGTTCAGAGAATCAGATCGGTTCTCTTAAGGACAGGTCGTCGTATTGATGACCAATCAAAGTATGGAGAAGAAACAAGCTTCAACGCGCCACAAGACAACAGAGCCATCATTGTGGGGAGGTTCAAGAGCATCCAACGCAAAGCGACCTTGAAAGACTCGTCGTGGCACACCCCCCCCACAAGCACCCTCCGGCGAAGAGGAGACCAGAAAAGGCCTGTCTTTTTCGCCCTTGGCGCCTTCCTTAACAAGCCCTCGAGCCTCCTTTGCGCCGCCTTCCTCATAGAAGCCACTGGGTTGACCCCGAAGGCCGAATTCTATGGTAGAAAAGGCTTTAAAGACCTTCTTCAGTATTGCAAAAGAAGGGGCCTGCTGATAGAGCTGGGCGGGGAGGCGATACTAGTTATCAGGTCAGAGAGAGGCCTGGCTCGTAAGCTGGCCCCCTTTCAAAATTCCTTCTTACAAAGGATTTGTTACGCGCGATATGCCGACGACTTACTACTAGGAATCGTGGGTGCCTTATTTCTTCTCATAGAAATACAAAAACGTATAACCCACTTCCTACAATCCGGCCTTAACCTTTGGGTGGGCTCCGCAGGATCAACAACCATAGCTGCACGGAGTACGGTAGAATTCCCCGGTACGGTCATTCGGGAAGCCCCTCCGAGGACGACTCCCATACAATTCTTGCGAGAGCTGGAGAAGCGTCTACGGGTCAAGCACCGTATCCATATAACTGCTTGCCACCTACGCTCCGCCATCCATTCCAAGTTTAGGGACCTAGGAACTAGTATCCCGATCAAGGGGATGAGCGGAAGAGGTCGTCTACTGGACGCGGAAATACTAGCGGATACTCTGGGAAAAGGAAGTACCCAAGTGAGCGTATTATGGGGGACCGTCAAGCACATCCGGCAAGGATCAAGGGAGATCGAGTTCTTGCATAGCTCAGGTCGGGGCAAGGTGCCATCGGGCAACAGGCAGTCTCAGGGCATGAGTGTCTAATTGGACGCGGGTCGGAAGGCGGCGGGTAAAGTAAGGGGGGCGGGATCTTTCAGCAGCGAATTCCCCATACAGATAGAGGCGCCTATCAAAAAGATACTAAGAAGGCTTCGGGATCGAGGTCTCATTAGCCGAAGAAGACCCAGGCCAATCCACGTGGGCTCTTTGACCAACGTCAGCGACGGAGACATAGTAAATTGGTCCGCGGGTATCGCGATAAGTCCTCTTTCCTACTACAGGTGCTGCGACAACCTTTATCAAGTACGAACGATTGTCGACTACCAGATCCGCTGGTCCGCTATATTCACCCTCGCCCACAAGCACAAATCTTCGGCGCGTCATATAATCCCAAAGTACCCCAAAGACTCAATTCTAGTGAATCAAAAAGGTGGTAAGACCCTTGCGGAGTTCCAGCATAGAGCTTGGGAAGCTCGGGCCCGGTCAAGATCCAATGTCGGAATTTGCACCTATTTTGATCTATTTAGTAATCAGTCTGCTAGTTTCTTTGATCTCACTTGGTCTTCCTTTTTTCATTTCTTCCAATAGTTCGACCTATCCAGAAAAATTGTCGGCTTACGAATGTGGTTTCGATCCCTTCGGTGATGCCAGAAGTCGTTTCGATATACGATTTTATCTGGTTTCGATTTTATTTATTATCTTTGATCCGGAAGTCACCTTTTTTTTTCCTTGGGCAGTATCTCTCAACAAGATTGATCTTTTTGGATTTTGGTCCATGATGGCCTTTTTATTGATTTTGACCATTGGATTTCTCTATGAATGGAAAAGGGGTGCTTTGGATTGGGAATAA---------------------------------------------------------------------------------------------------------------------------------------------------------------------------------------------------------------------------------------------------------------------------------TTGTTGTGCTTTCTCAAATGGCATACCTATACAAGAGTTCAAGTTTTGATCGATATTTGCGGAGTAGATTATCCCTCGAGAAAACGCAGATTTGAAGTTGTCTATAATTTACTGAGTACTCGGTATAACTCACGCATTCGTGTACAAACAAGTGCAGACGAAGTAACACGAATATCTTCGGTAGTCAGTCTATTTCCATCAGCCGGCTGGTGGGAGCGAGAAGTATGGGATATGTTTGGTCTTTCTTTCATCAATCATCCGGATTTACGCCGTATATTAACAGATTATGGTTTCGAGGGTCATCCATTACGAAAAGACTTTCCTCTGAGTGGATATGTGGAAGTACGCTATGATGATCCAGAGAAACGTGTGGTTTCTGAACCCATTGAGATGACCCAAGAATTTCGCTATATGCCTGCATTCAGATTTAAAACGTGTCGTCTACTTCTAGGAAATGTTCGGAACAAAGAACTGTCTCTAATACAACGCCGCATTCTCCGAAGATTGAGGAACAAGAGGAGATCCATTCAAAGAAATCTGTCTCTGAGAGAAAATCTCAACAGTAACATCAAATCACAAACTACACGAAGGTTGTCCCTGTTTTATGGGGATTTACCCATAAGGGAGATGCAAAGAGGAAGAGAACGAACTGAATATATCCCTTTTTTACTCAATCAAGAAACAAGATCGGACGTGATTCCGGTTCGTCTCCATTTTAGTCAAACTCTTCCTCAAGCAAGGCAGCCGATAAGTCATCGAAGGGTTTGTGTGAATAATGGACTGGTCAGCATTACTAATTGGAAAGTTTCCCATGGTGATCTCATATCTTTTCCAGAAAATGAAACGAGAACCCGCGGTTTAGAAATGAGGAGATCTTTCTATATCGACATATTAGTTGGCAAAATCATAGGTAAATTCCTTCCAGTCAGAATGTGGAGAAGAACCAAAACTGAATGGTTCCGCTTACTCAAAACAAAGAGGGGGTGCCGCCTACTACTCAAATTTTTGCAAGAGTTGCGTTCTTCTATGCAAGAAGAAGACAACGAAAGAACAAAGAAGTTTGGATCCGAAAAAGTATGCTTAGGCAGTTACTTCGCTGAGCACAACAGAATGAAGAGGAATTTGTTTCATTTCAAATACTTCTTCTTATTGAAGAAAAGGAAGGAGACAAATCCTACTCCAAAAATAAGTACTTTTGTTTACAAGTCTTCTTTATATAATAATTCGACCTATTGCTCCGGATCCCCTTTGACTAGGAAGATCAGAATCAAAAGGATCGAACTACCTACTCATTATTCGGAGGTGAATCATAGAACACTCAAAGCTGTGGTATCTTATGGACCCAACATAGGTCACATCCCTCACGACATAAGATTGAAAGATCTCAACCTTCTTCTTTGGAGCGGAAACGGACGTGGTCAAAACATATAA---------------------------------------------------------------------------------------------------------------------------------------------------------------------------------------------------------------------------------------------------------------------------------------------------------------------------------------------------------------------------------------------------------------------------------------------------------ATGCCTACATCAAATCAATTGATTCGTCATGGTAGAGAAGAAAAACGGCGCACGGACCGTACTCGAGCTTTGGATCAATGTCCTCAGAAGCAAGGAGTATGCCTGCGTGTTTCGACGAGAACACCGAAAAAACCAAATTCAGCTCTACGTAAGATAGCCAAAGTAAGGTTGAGCAATCGACATGATATATTTGCTTACATTCCAGGCGAAGGTCATAATTTGCAGGAACATTCTATAGTCTTAGTCAGAGGTGGTAGAGTGAAAGATTTGCCAGGTGTGAAATTCCATTGTATTCGCGGAGTCAAGGATTTGCTGGGAATTCCGGATCGCAGAAGGGGAAGATCAAAATATGGTGCAGAAAGACCTAAATCGAAATGA
>Juncus_grisebachii_OL840024
ATGTTAGAAGGAGCCAAATTAATTGGTGCCGGAGCTGCTACGATTGCTTTAGCGGGAGCTGCAGTCGGTATTGGAAACGTCTTCAGTTCTCTAATTAATTCCGTGGCGCGAAATCCATCATTGGCTAAACAATTATTTGGTTATGCCATTTTGGGCTTTGCTCTCACCGAAGCTATTGCATTGTTTGCACTCGGCTTTTTTAATCTTATTTGTATTTTATGAGACGACTCTTTCTATTTCATAAGCAGATCTTCCCCTCCACACCAATCACGAGTTTTGGTTATTCCTCTTGTATATCGTCGTCACGCCCTTAATGCTAGGTTTTGAAAAAGACTTTTCATGTCATTCCCATTTAGGTTTGATTTGGATCCCTCCGTTGTTTCCCTTTCCTCCCGAACCTTTTCCTCGAAATGAGAAAGAATCTGGTACACTTGAATTATATTATTTCAGTGCTTCTTGCTTGCCGTCAATCCTACTTCTACAATTGTTAGGTCACCGGGTTATTCAAATAAGTCGTGTTTTCTTTGCTTTTCCCATGTTACAACTTCTGTACCAATTCGATCGATCCGGAATGGATCGGTTAAACATTCTATTAGGGAGCCTGGTTTTGACTCTTTTGTGTGGTATTCATTCTCGTTTGGCTCTTGGAATAGGTTGGAACAGCTCGCAAAATTTCACCACTTTACCGACTTTATTGCCCTTAACCCTTTCCTGTACCTCTATTGAAACAGAAGGCTTTCATGTTCTTTTATCGATTGGTTATTCCTCTCCTTTTGTATCTCTTTATCCAATTTCGGTCTCTATTAGTTCACAAGATTGAATGTCAAAGACAAAAAGCTACGCGCAAATTCTCATTGGATCTTGGTTGTTCTTAACAGCGATGGCTATTTATTTCAGTCTTTGGGTAGCACCACCAGATTTTCAACAAGGTGGAAATTCTCGTATTCTGTATGTACATGTTCCTGTGGCTTGGATGAGTCTAGTTATTTATATCGCAACGGCTATCAACAGTTTTGTCTTCCTATTAACAAAACATCCCCTTTTTCTTCGCTCTTCCGGTACCGGTACAGAAATTGGTGCTTTTTTGACGTTGTTGACCTTAGTGACTGGGGCTTTTTGGGGAAGGCCTATGTGGGGTACCTTTTGGGTGTGGGATGCTCGTTTAACTTCTGTATTCATCTTGTTTTTGATTTACCTGGGTGCATTGTGTTTTCAAAAGCTTTCTGTCGAACTGGCATCGATTTTCATCTGTGTTGGACTGATCGATATACCAATAATCAAGTTTTCAGTCAACTGGTGGAATACTTTGCATCAACCTGGGAGCATTAGCCGATCTGGGACATCCATACATGTTTCTATGCTCATTCCCATCTTGTCTAACTTTGCTAACTTCCTCTTATTTACCTTGATTTTGTTCGTTCTGGAAACACGCCTTCTTATTCTATCTTTTCTCGAATCCTCCTTAACGGAAGAAATAGAAGCTCGAGAAGGAAACAACCTGATTGAATCTCAGAGGCATTCTTATCATTTGGTAGATCCAAGTCCATGGCCTATTTCGGGTTCACTCGGAGCTTTGGCAACCACCGTAGGAGGTGTGATGTACATGCACTCATTTCAAGGGGGTGCAACACTTCTCAGTTTGGGTCTCATCTTTCTACTATATACCATGTTTGTATGGTGGCGCGATGTTATACGTGAGTCCACATTGGAAGGACATCATACAAAAGCTGTACAATTAGGACTTCGATATGGTTTTATTCTCTTCATAGTCTCGGAGGTGATGTTCTTTTTTGCTTTCTTTTGGGCTTTTTTTCATTCTTCTTTGGCACCTACCGTAGAGATAGGAGGTATTTGGCCACCAAAAGGCATTGGAGTTTTAGATCCTTGGGAAATACCTTTTCTTAATACCCTCATTCTACTTTCATCCGGAGCTGCCGTCACTTGGGCTCATCATGCTATACTTGCCGGCAAGGAAAAACGAGCTGTTTACGCTTTAGTAGCTACCGTTTTACTGGCTCTAGTATTCACTGCCTTTCAAGGAATGGAATATTACCAAGCACCCTTCACTATTTCGGATAGTATTTATGGTTCCACCTTTTTCTTAGCAACTGGCTTTCATGGGTTTCATGTAATTATAGGTACTATCTTCTTGATCATATGTGGTATTCGCCAATATCTTGGTCATCTGACCAAGGACCATCACCTTGGCTTTGAAGCTGCTGCATGGTACTGGCATTTTGTAGACGTGGTTTGGTTATTCCTATTTGTCTCTATCTATTGGTGGGGAGGTATATGAATGAAAGAGGCGATCAGAATGGTACCCGAATCCATTTACGATCCCGAGTTTCCAGACACATCGCACTTCCGCTCGGGTCGAGGCTGCCACTCGGCCCTCAGACGGATCAAAGAAGAGTGGGGAACCTCTCGCTGGTTTGTGGAATTCGACATCAGGAAGTGTTTTCACACCATCGACCAACATCGATTCATCTCCATTTTGAAGGAAGAGATCGACGATTCCAAGTTCTTTGACCCCACTCAGAAACTGTTTTCCGCCGGTTGTTTTGTTGGAGGTGAGAAGGGCCCTGACTCCGTCCCACACAGTGTACTACTATCGGCCCTACTAGGCAACATCTATCTACACAAGCTCGATCAGGAGATAGGGAGGATCCGGCAGAAGCACGAAATTCCTCTTGTTCAGAGAATAAGATCGGTTCTCTTAAGGACAGGGCGTCGTATTGATGACCAATCAAAGTATGGAGAAGAAGCAAGCTTCAACGCGCCGCAAGACAACAGAGCCATCATTGTGGGGAGGTTCCAGAGCATCCAACGCAAAGCGACCTTTCATTCCTCGTCGTGGCACACCCCCCCCACAAGCACCCTCCGGCGAAGAGGAGACCAGAAAAGGCCTTTCTTTTTCGCCCTTGGCGCCTTCCTTAACAAGCCCTCGAGCCTCCTTTGCGCCGCCTTCCTCATAGAAGCCACTGGGTTGACCCCGAAGGCCGAATTCTATGGTAGAAAAGGCTTTAAAGACCTTCTTCAGTATTGCAAAAGAAGGGGCCTGCTGATAGAGCTGGGCGGGGAAGCGATACTAGTTATCAGGTCAGAGAGAGGCCTGGCTCGTAAGCTGGCCCCCTTTCCAAATTCCTTCTTACAAAGGATTTGTTACGCGCGATATGCCGACGACTTACTACTAGGAATCGTGGGTGCCGTATTTCTTCTCATAGAAATACAAAAACGTATAACCCACTTCCTACAATCCGGCCTGAACCTTTGGGTGGGCTCCGCAGGATCAACAACCATAGCTGCACGGAGTACGGTAGAATTCCCCGGTACGGTCATTCGGGAAGCCCCTCCGAGGACGCCTCCCATCCAATTCTTGCGAGAGCTGGAGAAGCGTCTACGGGTCAAGCACCGTATCCATATAACTGCTTGCCACCTACGCTCCGCCATCCATTCCAAGTTGAGGGACCTAGGAACTAGTACCCCGATCAAGGGGATGAGCGGAAGAGGTCGTCTACTGGACGCGGAAATACTAGCGGATACTCTTGGAAAAGGAAGTACCCAAGTGAGCGTATTATGGGGGACCGTCAAGCACATCCGGCAAGGATCAAGGGAGATCGAGTTCTTGCATAGCTCAGGTCGGGGCAAGGTGCCATCGGGCAACAGGCAGTCTCAGGGCATGAGTGTCTAATTGGACGCGGGTCGGAAGGCGGCGGGTAAAGTAAGGGGGGCGGGATCTTTCAGCAGCGAATTCCCCATACAGATAGAGGCGCCTATCAAAAAGATACTAAGAAGGCTTCGGGATCGAGGTCTCATTAGCCGAAGAAGACCCAGGCCAATCCACGTGGGCTCTTTGACCAACGTAAGCGACGGAGACATAGTAAATTGGTCCGCGGGTATCGCGATAAGTCCTCTGTCCTACTACAGGTGCTGCGACAACCTTTATCAAGTACGAACGATTGTCGACTACCAGATCCGCTGGTCCGCTATATTCACCCTCGCCCACAAGCACAAATCTTCGGCGCGTCATATAATCCCAAAGTACCCCAAAGACTCAATTCTAGTGAATCAAAAAGGTGGTAAGACCCTTGCGGAGTTCCAGCATAGAGCTTGGGAAGCTCGGACCCGGTCAAGATCCAATGTCGGAATTTGCACCTATTTTGATCTATTTAGTAATCAGTCTGCTAGTTTCTTTGATCTCACTTGGTCTTCCTTTTTTCATTTCTTCCAATAGTTCGACCTATCCTGAAAAATTGTCGGCTTACGAATGTGGTTTCGATCCCTTCGGTGATGCCAGAAGTCGTTTCGATATACGATTTTATCTGGTTTCGATTTTATTTATTATCTTTGATCCGGAAGTCACCTTTTTTTTTCCTTGGGCAGTATCTCTCAACAAGATTGATCTGTTTGGATTTTGGTCCATGATGGCCTTTTTATTGATTTTGACCATTGGATTTCTCTACGAATGGAAAAGGGGTGCTTTGGATTGGGAGTAAATGATCATCTTTCTTTTAGGTATTTGGGGAATACTCCTTAACCGACGAAATCTTCTTATTATGTTAATGTCAATTGAACTAATGTTATTAGCTGTCAATTTGAACTTTTTGGTATTTTCCGTTTCTTTGGATGATATGATAGGACAATTATTTGCTTTATTAGTTCTCACAGTAGCAGCCGCAGAATCCGCTATTGGATTAGCCATTTTCGTTATTACTTTGAGAGTCCGAGGAACCATTGCTGTCGAATTTCTCAATTGCATTCAAGGTTAATTGTTGTGCTTTCTCAAATGGCATACCTATACAAGAGTTCAAGTTTTGATCGATATTTGCGGAGTAGATTATCCCTCGAGAAAACGCAGATTTGAAGTTGTCTATAATTTACTGAGTACTCGGTATAACTCACGCATTCGTGTACAAACAAGTGCAGACGAAGTAACACGAATATCTTCGGTGGTCAGTCTATTTCCATCAGCCGGCTGGTGGGAGCGAGAAGTATGGGATATGTTTGGTCTTTCTTTCATCAATCATCCGGATTTACGCCGTATATTAACAGATTATGGTTTCGAGGGACATCCATTACGAAAAGACTTTCCTCTGAGTGGATATGTGGAAGTACGCTATGATGATCCAGAGAAACGTGTGGTTTCTGAACCCATTGAGATGACCCAAGAATTTCGCTATATGCCTGCATTCAGATTTAAAACGTGTCGTCTACTTCTAGGAAATGTTCGGAACAAAGAACTTTCTCTAATACAACGCCGCATTCTCCGAAGATTGAGGAACAAGAGGAGATCCATTCAAAGAAATCTGTCTCTGAGAGAAAATCTCAACAGTAACATCAAATCACAAACTACACGAAAGTTGTCCCTTTTTTATGGGGATTTACCCAAAAGGGAGATGCAAAGAGGAAGAGAACGAACTGAATATATCCCTTTTTTACTCAATCAAGAAACAAGATCGGACGTGATTCCGGTTCGTCTCCATTTTAGTCAAACTCTTCCTCAAGCAAGGCAGCCGATAAGTCATCGAAGGGTTTGTGTGAATAATGGACTGGTCAGCATTACTAATTGGAAAGTTTCCCATGGTGATCTAATATCTTTTCCAGAAAATGAGGCGAGAACCCGCGGTTCAGAAATGAGGAGATCTTTCTATATCGACATATTAGTTGGCAAAATCATAGGTAAATTCCTTCCAGTCAGAATGTGGAGAAGAACCAAAACAGAATGGTTCCGCTTACTCAAAACAAAGAGGGGGTGCCGCCTACTACTCAAATTTTTGCAAGAGTTGCGTTCTTCTATGCAAGAAGAAGAC---------AACGTGAAGTTTGGATCCGAAAAAGTATGCTTAGGCAGTTACTTCGCGGAGCAAAACAGAATGAAGAGGAATTTGTTTCATTTCAAATACTTCTTCTTATTGAAGAAAAGGAAGGAGACAAACCCTACTCCACAAATCAGTCCTTTTGTTTACAAGTCTTCTTTATATAATAATTCGACCTATTGCTCCGGATCCCCTTTGACTAGGAAGATCAGAATCAAAAGGATCGAACTACCTACTCATTATTCGGAGGTGAATCATAGAACACTCAAAGCTGTGGTATCTTATGGACCTAACATAGGTCACATCCCTCACGACATAAGATTGAAAGATCTCAACCTTCTTCTTTGGAGCGGAAACGGACGTGGTCAAAACATATAAATGGAGGATGGTGAGCAAAAAGAATTGATCAAGAAATTGGTCAACTTTCGCATGATCGATGGTAAAAGAACGAGAGTTCGTGCTATTGTTTATAAGACTTTTCATCGCCTAGCTCGAACTGAACTCGATGTAATCAAACTGATGGTTGACGCCGTAGAGAATATTCAGCCCATATGCGAAGTGGTCAAAGTAGGAGTCGCAGGTACTATTTATGATGTCCCTGGGATTGTAGCCAGGGATCGTCAACAAACCTTAGCTATTCGTTGGATCTTTGGAGCAGCTTTCAAACGACGTATAAGCTACAGGATCAGCTTAGAGAAATGTTTATATGCTGAGATACTAGATGCTTACAAAAAGAAGGGAATTGCACGTCAGAGAAGGGAGAATCTTCATGGACTGGCTTCCACCAATCGAAGTTTCGCGCATTTCAGATGGTGGTAAATGCCTACTTCCAATCAATTGATTCGTCATGGTAGAGAAGAAAAACGGCGCACGGACCGTACTCGAGCTTTGGATCAATGTCCCCAGAAGCAAGGAGTATGCCTGCGTGTTTCGACGAGAACACCGAAAAAACCCAATTCAGCTCTACGTAAGATAGCCAAAGTAAGGTTGAGCAATCGACATGATATATTTGCTTACATTCCAGGCGAAGGTCATAATTTGCAGGAACATTCTATAGTCTTAGTCAGAGGGGGTAGAGTGAAAGATTTGCCAGGTGTGAAATTCCATTGTATTCGCGGAGTCAAGGATTTGCTGGGAATTCCGGATCGCAGAAGGGGAAGATCCAAATATGGTGCAGAAAGACCAAAATCGAAATGA
>Juncus_himalensis_OL840025
ATGTTAGAAGGAGCAAAATTAATTGGTGCCGGAGCTGCTACAATTGCTTTAGCGGGAGCTGCAGTCGGTATTGGAAACGTCTTCAGTTCTCTAATTCATTCCGTGGCGCGAAATCCATCATTGGCTAAACAATTATTTGGTTATGCCATTTTGGGCTTTGCTCTCACCGAAGCTATTGCATTGTTTGCACTCGGCTTTTTTAATCTTATTTGTATTTTATGAGACGACTCTTTCTATTTCATAAGCAGATCTTCCCCTCCACACCAATCACGAGTTTTGGTTATTCCTCTTGTATATCGTCGTCACGCCCTTAATGCTAGGTTTTGAAAAAGACTTTTCATGTCATTCCCATTTAGGTTTGATTTGGATCCCTCCGTTGTTTCCCTTTCCTCCCGAACCTTTTCCTCGAAATGAGAAAGAATCTGGTACACTTGAATTATATTATTTCAGTGCTTCTTGCTTGCCGTCAATCCTACTTCTACAATTGTTAGGTCACCGGGTTATTCAAATAAGTCGTGTTTTCTTTGCTTTTCCCATGTTACAACTTCTGTACCAATTCGATCGATCCGGAATGGATCGGTTAAACATTCTATTAGGGAGCCTGGTTTTGACTCTTTTGTGTGGTATTCATTCTCGTTTGGCTCTTGGAATAGGTTGGAACAGCTCGCAAAATTTCACCACTTTACCGACTTTATTGCCCTTAACCCTTTCCTGTACCTCTATTGAAACAGAAGGCTTTCATGTTCTTTTATCGATTGGTTATTCCTCTCCTTTTGTATCTCTTTATCCAATTTCGGTCTCTATTAGTTCACAAGATTGAATGTCAAAGACAAAAAGCTACGCGCAAATTCTCATTGGATCTTGGTTGTTCTTAACAGCGATGGCTATTTATTTCAGTCTTTGGGTAGCACCACCAGATTTTCAACAAGGTGGAAATTCTCGTATTCTGTATGTACATGTTCCTGTGGCTTGGATGAGTCTAGTTATTTATATCGCAACGGCTATCAACAGTTTTGTCTTCCTATTAACAAAACATCCCCTTTTTCTTCGCTCTTCCGGTACCGGTACAGAAATTGGTGCTTTTTTGACGTTGTTGACCTTAGTGACTGGGGCTTTTTGGGGAAGGCCTATGTGGGGTACCTTTTGGGTGTGGGATGCTCGTTTAACTTCTGTATTCATCTTGTTTTTGATTTACCTGGGTGCATTGTGTTTTCAAAAGCTTTCTGTCGAACTGGCATCGATTTTCATCTGTGTTGGACTGATCGATATACCAATAATCAAGTTTTCAGTCAACTGGTGGAATACTTTGCATCAACCTGGGAGCATTAGCCGATCTGGGACATCCATACATGTTTCTATGCTCATTCCCATCTTGTCTAACTTTGCTAACTTCCTCTTATTTACCTTGATTTTGTTCGTTCTGGAAACACGCCTTCTTATTCTATCTTTTCTCGAATCCTCCTTAACGGAAGAAATAGAAGCTCGAGAAGG------CCTGATTGAATCTCAGAGGCATTCTTATCATTTGGTAGATCCAAGTCCATGGCCTATTTCGGGTTCACTCGGAGCTTTGGCAACCACCGTAGGAGGTGTGATGTACATGCACTCATTTCAAGGGGGTGCAACACTTCTCAGTTTGGGTCTCATCTTTCTACTATATACCATGTTTGTATGGTGGCGCGATGTTATACGTGAGTCCACATTGGAAGGACATCATACAAAAGCTGTACAATTAGGACTTCGATATGGTTTTATTCTCTTCATAGTCTCGGAGGTGATGTTCTTTTTTGCTTTCTTTTGGGCTTTTTTTCATTCTTCTTTGGCACCTACCGTAGAGATAGGAGGTATTTGGCCACCAAAAGGCATTGGAGTTTTAGATCCTTGGGAAATACCTTTTCTTAATACCCTCATTCTACTTTCATCCGGAGCTGCCGTCACTTGGGCTCATCATGCTATACTTGCCGGCAAGGAAAAACGAGCTGTTTACGCTTTAGTAGCTACCGTTTTACTGGCTCTAGTATTCACTGCCTTTCAAGGAATGGAATATTACCAAGCACCCTTCACTATTTCGGATAGTATTTATGGTTCCACCTTTTTCTTAGCAACTGGCTTTCATGGGTTTCATGTCATTATAGGTACTATCTTCTTGATCATATGTGGTATTCGCCAATATCTTGGTCATCTGACCAAGGACCATCACCTTGGCTTTGAAGCTGCTGCATGGTACTGGCATTTTGTAGACGTGGTTTGGTTATTCCTATTTGTCTCTATCTATTGGTGGGGAGGTATATGAATGAAAGAGGCGATCAGAATGGTACCCGAATCCATTTACGATCCCGAGTTTCCAGACACATCGCACTTCCGCTCGGGTCGAGGCTGCCACTCGGCCCTCAGACGGATCAAAGAAGAGTGGGGAACCTCTCGCTGGTTTGTGGAATTCGACATCAGGAAGTGTTTTCACACCATCGACCAACATCGATTCATCTCCATTTTGAAGGAAGAGATCGACGATTCCAAGTTCTTTGACCCCACTCAGAAACTGTTTTCCGCCGGTTGTTTTGTTGGAGGTGAGAAGGGCCCTGACTCCGTCCCACACAGTGTACTACTATCGGCCCTACTAGGCAACATCTATCTACACAAGCTCGATCAGGAGATAGGGAGGATCCGGCAGAAGCACGAAATTCCTCTTGTTCAGAGAATAAGATCGGTTCTCTTAAGGACAGGGCGTCGTATTGATGACCAATCAAAGTATGGAGAAGAAGCAAGCTTCAACGCGCCGCAAGACAACAGAGCCATCATTGTGGGGAGGTTCCAGAGCATCCAACGCAAAGCGACCTTTCATTCCTCGTCGTGGCACACCCCCCCCACAAGCACCCTCCGGCGAAGAGGAGACCAGAAAAGGCCTTTCTTTTTCGCCCTTGGCGCCTTCCTTAACAAGCCCTCGAGCCTCCTTTGCGCCGCCTTCCTCATAGAAGCCACTGGGTTGACCCCGAAGGCCGAATTCTATGGTAGAAAAGGCTTTAAAGACCTTCTTCAGTATTGCAAAAGAAGGGGCCTGCTGATAGAGCTGGGCGGGGAAGCGATACTAGTTATCAGGTCAGAGAGAGGCCTGGCTCGTAAGCTGGCCCCCTTTCCAAATTCCTTCTTACAAAGGATTTGTTACGCGCGATATGCCGACGACTTACTACTAGGAATCGTGGGTGCCGTATTTCTTCTCATAGAAATACAAAAACGTATAACCCACTTCCTACAATCCGGCCTGAACCTTTGGGTGGGCTCCGCAGGATCAACAACCATAGCTGCACGGAGTACGGTAGAATTCCCCGGTACGGTCATTCGGGAAGCCCCTCCGAGGACGCCTCCCATCCAATTCTTGCGAGAGCTGGAGAAGCGTCTACGGGTCAAGCACCGTATCCATATAACTGCTTGCCACCTACGCTCCGCCATCCATTCCAAGTTGAGGGACCTAGGAACTAGTATCCCGATCAAGGGGATGAGCGGAAGAGGTCGTCTACTGGACGCGGAAATACTAGCGGATACTCTTGGAAAAGGAAGTACCCAAGTGAGCGTATTATGGGGGACCGTCAAGCACATCCGGCAAGGATCAAGGGAGATCGAGTTCTTGCATAGCTCAGGTCGGGGCAAGGTGCCATCGGGCAACAGGCAGTCTCAGGGCATGAGTGTCTAATTGGACGCGGGTCGGAAGGCGGCGGGTAAAGTAAGGGGGGCGGGATCTTTCAGCAGCGAATTCCCCATACAGATAGAGGCGCCTATCAAAAAGATACTAAGAAGGCTTCGGGATCGAGGTCTCATTAGCCGAAGAAGACCCAGGCCAATCCACGTGGGCTCTTTGACCAACGTAAGCGACGGAGACATAGTAAATTGGTCCGCGGGTATCGCGATAAGTCCTCTGTCCTACTACAGGTGCTGCGACAACCTTTATCAAGTACGAACGATTGTCGACTACCAGATCCGCTGGTCCGCTATATTCACCCTCGCCCACAAGCACAAATCTTCGGCGCGTCATATAATCCCAAAGTACCCCAAAGACTCAATTCTAGTGAATCAAAAAGGTGGTAAGACCCTTGCGGAGTTCCAGCATAGAGCTTGGGAAGCTCGGACCCGGTCAAGATCCAATGTCGGAATTTGCACCTATTTTGATCTATTTAGTAATCAGTCTGCTAGTTTCTTTGATCTCACTTGGTCTTCCTTTTTTCATTTCTTCCAATAGTTCGACCTATCCTGAAAAATTGTCGGCTTACGAATGTGGTTTCGATCCCTTCGGTGATGCCAGAAGTCGTTTCGATATACGATTTTATCTGGTTTCGATTTTATTTATTATCTTTGATCCGGAAGTCACCTTTTTTTTTCCTTGGGCAGTATCTCTCAACAAGATTGATCTGTTTGGATTTTGGTCCATGATGGCCTTTTTATTGATTTTGACCATTGGATTTCTCTACGAATGGAAAAGGGGTGCTTTGGATTGGGAGTAAATGATCATCTTTCTTTTAGGTATTTGGGGAATACTCCTTAACCGACGAAATCTTCTTATTATGTTAATGTCAATTGAACTAATGTTATTAGCTGTCAATTTGAACTTTTTGGTATTTTCCGTTTCTTTGGATGATATGATAGGACAATTATTTGCTTTATTAGTTCTCACAGTAGCAGCCGCAGAATCCGCTATTGGATTAGCCATTTTCGTTATTACTTTGAGAGTCCGAGGAACCATTGCTGTCGAATTTCTCAATTGCATTCAAGGTTAATTGTTGTGCTTTCTCAAATGGCATACCTATACAAGAGTTCAAGTTTTGATCGATATTTGCGGAGTAGATTATCCCTCGAGAAAACGCAGATTTGAAGTTGTCTATAATTTACTGAGTACTCGGTATAACTCACGCATTCGTGTACAAACAAGTGCAGACGAAGTAACACGAATATCTTCGGTGGTCAGTCTATTTCCATCAGCCGGCTGGTGGGAGCGAGAAGTATGGGATATGTTTGGTCTTTCTTTCATCAATCATCCGGATTTACGCCGTATATTAACAGATTATGGTTTCGAGGGACATCCATTACGAAAAGACTTTCCTCTGAGTGGATATGTGGAAGTACGCTATGATGATCCAGAGAAACGTGTGGTTTCTGAACCCATTGAGATGACCCAAGAATTTCGCTATATGCCTGCATTCAGATTTAAAACGTGTCGTCTACTTCTAGGAAATGTTCGGAACAAAGAACTTTCTCTAATACAACGCCGCATTCTCCGAAGATTGAGGAACAAGAGGAGATCCATTCAAAGAAATCTGTCTCTGAGAGAAAATCTCAACAGTAACATCAAATCACAAACTACACGAAAGTTGTCCCTTTTTTATGGGGATTTACCCAAAAGGGAGATGCAAAGAGGAAGAGAACGAACTGAATATATCCCTTTTTTACTCAATCAAGAAACAAGATCGGACGTGATTCCGGTTCGTCTCCATTTTAGTCAAACTCTTCCTCAAGCAAGGCAGCCGATAAGTCATCGAAGGGTTTGTGTGAATAATGGACTGGTCAGCATTACTAATTGGAAAGTTTCCCATGGTGATCTAATATCTTTTCCAGAAAATGAGGCGAGAACCCGCGGTTCAGAAATGAGGAGATCTTTCTATATCGACATATTAGTTGGCAAAATCATAGGTAAATTCCTTCCAGTCAGAATGTGGAGAAGAACCAAAACAGAATGGTTCCGCTTACTCAAAACAAAGAGGGGGTGCCGCCTACTACTCAAATTTTTGCAAGAGTTGCGTTCTTCTATGCAAGAAGAAGAC---------AACGTGAAGTTTGGATCCGAAAAAGTATGCTTAGGCAGTTACTTCGCGGAGCAAAACAGAATGAAGAGGAATTTGTTTCATTTCAAATACTTCTTCTTATTGAAGAAAAGGAAGGAGACAAACCCTACTCCACAAATCAGTCCTTTTGTTGACAAGTCTTCTTTATATAATAATTCGACCTATTGCTCCGGATCCCCTTTGACTAGGAAGATCAGAATCAAAAGGATCGAACTACCTACTCATTATTCGGAGGTGAATCATAGAACACTCAAAGCTGTGGTATCTTATGGACCTAACATAGGTCACATCCCTCACGACATAAGATTGAAAGATCTCAACCTTCTTCTTTGGAGCGGAAACGGACGTGGTCAAAACATATAA---------------------------------------------------------------------------------------------------------------------------------------------------------------------------------------------------------------------------------------------------------------------------------------------------------------------------------------------------------------------------------------------------------------------------------------------------------ATGCCTACTTCCAATCAATTGATTCGTCATGGTAGAGAAGAAAAACGGCGCACGGACCGTACTCGAGCTTTGGATCAATGTCCCCAGAAGCAAGGAGTATGCCTGCGTGTTTCGACGAGAACACCGAAAAAACCCAATTCAGCTCTACGTAAGATAGCCAAAGTAAGGTTGAGCAATCGACATGATATATTTGCTTACATTCCAGGCGAAGGTCATAATTTGCAGGAACATTCTATAGTCTTAGTCAGAGGGGGTAGAGTGAAAGATTTGCCAGGTGTGAAATTCCATTGTATTCGCGGAGTCAAGGATTTGCTGGGAATTCCGGATCGCAGAAGGGGAAGATCCAAATATGGTGCAGAAAGACCAAAATCGAAATGA
>Lolium_perenne_JX999996
ATGTTAGAAGGAGCGAAATTAATAGGTGCCGGAGCTGCTACAATTGCTTTAGCCGGGGCTGCTATCGGTATTGGAAACGTGTTCAGTTCTTTGATTCATTCTGTGGCCCGAAATCCATCATTAGCAAAACAATTATTTGGTTATGCCATTTTGGGCTTTGCTCTTACAGAAGCTATTGCATTGTTTGCACTAGGCCTTTTTAATCTTATTCGTTTTCTATGAGACGACTCTTTCAATTTCATAAGCAGATCTTCCCCTCCACACCAATCACGAGTTTTTTTTATTCCTCTCGTATATCGTCGTCACGCCCTTAATGATAGGTTTTGAAAAAGATTTTTCATGTCATTCCCATTTAGGTTCGATTCGGATCCCTCTGTTGTTTCCCTTTCCTCCCGAACCTTTTCCTCGAAATGATAAAGAATCTGGTACACTCGAATTGTATTATTTAAGTGCTTATTGCTTGCCAAAAATCCTACTTCTACAATTGGTAGGTCACCGGGTTATTCAAATAAGTCGTGTTTTCTGTGCTTTTCCCATGTTACAACTTCCGTACCAATTCGATCGATCCGGAATGGATCGGTTAAACATTCTATTAGGGAGCCCGGTCTTGACTCTTCTGTGTGGTATTCATTCTCGTTCGGCTCTTGGAATCGGTTGGAACAGCTCGCAAAATCCAACCACTTCACCTACTTTATTGCCCCCAACCGTTTCCCGTACCTCTATAGAAACAGAAGGGTTTCATGTTCTTTCATCGATTGGGTATTCCTCTCCTTTTGTATCTCTTTATCCAATTTCGGTCTCGATTAGTTCACAAGATTGAATGTCAAAGACAAAAAGCTACGCGCAAATTCTCATTGGATCTCGGTTGTTCTTAACAGCGATGGCTATTCATTTAAGTCTTCGGGTAGCACCACCAGATCTTCAACAAGGTGGAAATTCTCGTATTTCGTATGTACATGTTCCTGCAGCTCGGATGAGTATAGTTATTTATATCGCGACAGCTATAAACAGTTCCTTGTTCCCATTAACAAAACATCCCCTTTTTCTTCGCTCTTCCGGAACCGGTACAGAAATTGGTGCTTTTTCTACTTTGTTTACGTTAGTGACTGGGGGGTTTCGGGGAAGGCCTATGTGGGGTACCTTTCGGGTGTGGGATGCTCGTTTAACTTCTGTATTCATCTTGTTCCTTATTTACCTGGGTGCACTGCGTTTTCAAAAGCTTCCTGTCGAACCGGCTCCTATTTCAATCCGTGCTGGACCGATCGATATACCAATAATAAAGTCTCCAGTCAACTGGTGGAATACATCGCATCAACCTGGGAGCATTAGCCGATCTGGTACATCAATACATGTTCCTATGCCCATTCCAATCTTGTCTAACTTTGCTAACTTCCCCTTCTCTACCCGTATCTTGTTCGTTCTGGAAACACGTCTTCCTATTCCATCTTTTCCCGAATCTCCCTTAACGGAAGAAATAGAAGCTCGAGAAGGAATAAACCTGATTGAATCTCAGAGGCATTCTTATCATTTGGTAGATCCAAGTCCATGGCCTATTTCGGGTTCACTCGGAGCTTTGGCAACCACCGTAGGAGGTGTGATGTACATGCACTCATTTCAAGGGGGTGCAACACTTCTCAGTTTGGGCCTAATATTTCTCCTTTATACCATGTTCGTATGGTGGCGGGATGTTCTACGTGAATCCACGTTGGAAGGGCATCATACAAAAGCTGTACAATTAGGACCTCGATATGGTTCTATTCTCTTCATAGTCTCGGAGGTTATGTTCCTTTTTGCTTTTTTTTGGGCTTCTTCTCATTCTTCTTTGGCACCTACGGTAGAGATCGGAGGTATTTGGCCCCCAAAAGGGATTGGGGTTTTAGATCCTTGGGAAATCCCTCTTCTTAATACCCCTATTCTCCCTTCATCCGGAGCTGCCGTAACTTGGGCTCATCATGCTATACTCGCGGGGAAGGAAAAACGAGCAGTTTACGCTTTAGTAGCAACCGTTTCACTGGCTCTAGTATCCACTGGCTTTCAAGGAATGGAATATTACCAAGCACCCTCCACTATTTCGGATAGTATTTATGGTTCTACCTTTTTCTTAGCAACTGGCTTTCATGGTTTTCATGTGATTATAGGTACTCTTTTCTTGATCGTATGTGGTATTCGCCAATATCTTGGTCATCTGACCAAGAAGCATCACGTTGGCTTTGAAGCAGCTGCATGGTACTGGCATTTTGTAGACGTGGTTCGGTTATTCCCATTTGTCTCTATCTATTGGTGGGGAGGTATATGAATGAAAGAGGCGATCAGAATGGTACCCGAATCCATTTACGATCCCGAGTTTCCAGACACATCGCACTTCCGCTCGGGTCGAGGCTGCCACTCGGCCCTCAGACGGATCAAAGAAGAGTGGGGAACCTCTCGCTGGTTTTTGGAATTCGACATCAGGAAGTGTTTTCACACCATCGACCGACATCGATTCATCTCAATCTTGAAGGAAGAGATCGACGATTCCAAGTTCTTTTACCCCACTCAGAAACAGTTTTCCGCCGGACGACTCGTAGGGGGTGAGAAGGGCCCTGACTCCATCCCAAACAGTGTACTACTATCGGCCCTACCAGGCAATATCTATCTACACAAGCTCGATCAGGAGATAGGGAGGATCCGGCAGAAGCACGAAATTCCTCTTGTAGTGAAAATAAGATCGGTTCTATTAAGAATAGGTCGTCGTATTGATGACCAAGAAAAGTATGGAAAAGAAGCAAGCTTCAACGCTCCCCAAGACAACAGAGCCCTCATAGTGGGGAGGGTAAAGAGCATCCAACGCAAAGCGACCTTTCATTCCTCGTCGTGGCACACCCCCCCCACAAGCACCCCCAGGCGAAGGGGAGACCAGAAAACGCCTTTTGTTTTCTCCCTAGCCGCCTTCCTTAACAAGCCCTCGAGCCTCCTTTGCGCCGCCTTCCTCATAGAAGCCGCTGGGTTGACCCCGAAGGCCGAATTCTATGGTAGAGAAGGCTTGAGAGACCTTCTTAAGTATTGCAAAAGAAGGGGCCTGCTGATAGAGCTGGGCGGGGAGGCGATACTAGTTATCAGGTCAGAGAGAGGCCTGGCCCGTAAGCTGGCCCCCTTTAAAAATTCCTTATTAATAAGGATTTGTTACGCGCGATATGCCGACGACTTACTACTGGGAATCGTGGGTGCCGTATTTCTTCTCATAGAAATACAAAAACGTATCACCCACTTCCTACAATCCGGCCTGAACCTTTGGGTAGGCTCCGCAGGATCAACAACCATAGCTGCACGGAGTACGGTAGAATTCCCCGGTACGGTCATTCGGGAAGTCCCCCCGAGGACGACTCCCATACAATTCTTGCGAGAGCTGGAGAAGCGTCTACGGGTAAAGCACCGTATCCATATAACTGCCTGCCACCTACGCTCCGCCATCCATTCCAAGTTTAGGGACCTAGGTTATAGTATCCCTATCAAGGGGATGAGCGGAAGAGGTCGTCTACTGGACGCGGTTCAACTAGCGGAGACTCTTGGAAAAGAAACTCCCCAAGTTAGCGTATTATGGGGGACCGTCAAGCACATCCGGCAAAGATCAAGGGGGATCTCGTTGTTGCATAGCTCAGGTCAGAGCAAGGTGCCATCAGGCAACAGGCAGTCTCAGGGCATGAGTGTCCAATTGTACTTTGGTCGGAAGGCGGCGGGGGAAGGAAGGGGGGCGGGATCTTTCAGCAGCGAATTCCCCATACAGATAGAGGCGCCTATCAAAAAGATACTCCGAAGGCTTCGGGATCGAGGTCTCATTAGCCGAAGAAGACCCAGGCCAATCCACGTGGCCTCTTTGACCAACGTCAGCGACAGAGACATAGTAAATTGGTCCGCGGGCATTGCGATAAGTCCTCTGTCCTACTACAGGTGCTGCGACAACCTTTACCAAGTCCGAACGATTGTCAACTACCAGATCCGCTGGTCCGCTATATTCACCCTAGCCCACAAGCACAAATCTTCGGCGCGGAATATAATCCTAAAGTACCCCAAAGACTCAAATATAGTCAATCAAGAAGGTGGTAAGACCCTTGCTGAGTTCCAGCATAGAGCTTGGGAAGCTCGGACTCGGTCAAGATCCGATGTCGGAATTTGCACCTATTTGTATCTATTTAGTGATCAGTCCGCTAGTTTCTTTGATTCCACTCGGTGTTCCTTTTCCATTTGCTTCCAATAGTTCGACCTATCCAGAAAAATTGTCGGCCTACGAATGTGGTTCCGATCCCTCCGGTGATGCCAGAAGTCGTTTCGATATACGATTTTATCCGGTTCCTATTTTATTTATTATCCCTGATCTGGAAGTCACCTTTTCTTTTCCTTGGGCAGTACCTCCTAACAAGATTGATCTGTTTGGATCTTGGTCCATGATGGCCTTTTTATTGATTTTGACGATTGGATCTCTCTATGAATGGAAAAGGGGTGCTTCGGATCGGGAGTAAATGATCATCTCTATTTTAGGTATTCGGGGAATCCTCCTTAATAGACGAAATATTCTTATTATGTCAATGCCAATTGAATCAATGTTATTAGCTGTCAATTTGAACTTTTTGGTATTTTCCGTTTCTTTGGATGATATGATGGGTCAATCATTTGCTTCATTAGTTCCAACAGTGGCAGCTGCGGAATCTGCTATTGGATTAGCCATTTTCGTTATTACTTTTCGAGTCCGAGGGACTATTGCTGTCGAATCTATAAATTGCATTCAAGGTTAATTGTTGTGCTTTCTAAAATGGCATACCTATACAAGGGTTCAAGTTTCGATCGATATTTGCGGAGTGGATCATCCCTCTCGAAAACGCAGATTTGAAGTTGTCCATAATTTACTGAGTACTCGGTATAACTCACGCATTCGTGTACAAACAAGTGCAGACGAAGTAACACGAATATCTCCGGTAGTCAGTCCATTTCCATCAGCCGGCCGGTGGGAGCGAGAAGTATGGGATATGTCTGGTGTTTCTTCCATCAATCATCCGGATTTACGCCGTATATCAACAGATTATGGTTTCGAGGGTCATCCATTACGAAAAGACTTTCCTCTGAGTGGATATGTGGAAGTACGCTATGATGATCCAGAGAAACGTGTGGTTTCTGAACCCATTGAGATGACCCAAGAATTTCGCTATATGCCAGCTTTCAGATTTAAAACGTGTCGTCTACTTCCAGGAAATGTTCGGAACAGAGAACTTTCTCTAATCCAACGCCGCATTCTCCGAAGATTGAGGAACAAGAGGAGATCCATTAAAAGAAATCTTTCTCAGAGAGAAAATCTAAACAGTAACATCAAATCACAAACTACACGAAAGTTGTCCATTTATTATGGGGATTTACCCATAAGGGAGATGCACAGAGGAAGAGAACGAACTTCATATATCCCTTTTTTACTCAATCAAGAAACAAGATCGGACGTGATTCCGGTTCGTCTCCATTTTAGTGACACTCTTCCTCAAGCAAGGCAGCCGATAAGTCATCGAAGGGTTTGTTTGAATAATGGACTGGTAACCATTACTCATTTGAAAGTTTCCCACGGTGATCTAATATCTTTTAAAGAAAATGACGCGAGAACCCGCGGTGAAGAAATAAGGAGATCTTTCTATATCGACATATCAGTTGGAAAAATCGTAGGCAAATTCCTACCGGCCAAAATCTGGAGAAGAACAAAAACAGAATGGTTCCGCTTACTCACAACTCAGAGGGGATGCCGCTTACTACTCAAATTTTTGCAAAAGTTGCGTTCTTATATGCAAGAAGAAGACTTTGAAAGAACAAAGAAGTTTGGATCCGCAAAAGTATGCTTAGGCAGTTCCTTCGCTGAGCACAACAGAATGAAGAGGAATTTGTTTCATTTCAAATACTTCTTCTTATTGAAAAGAGGGAAGGAGAAAAATCCTACTCGAACAATAAGTCCTTTTGTTTACAAGTCTTCTTTATATAGTAATTCGACCTATTGCTCCGGATCCCCGTTTACTAGGAAGATAAGAATCAAAAGGATCGAACTACCTACTCATTATTCGGAGGTGAATCATAGAACACTAAAAGCTGTGGTATCTTATGGACCTAACATAGGTCACATCCCTCACGACATAAGATTGAAAGATCCAAACCTTCCTCTTCGGAGCGGAAACGGACGTGGCCAAAACATATAAATGGGTGATGGTGAGCAAAAAGAATTGATCAAGAAATTGGTAAACTTTCGCATGATCGATGGTAAAAGAACGAGAGTTCGTGCTATTGTTTATAAAACTTTTCACCGCCTAGCTCGAACTGAACGCGATGTAATCAAACTTATGGTTGACGCCGTAGATAATATAAAGCCAATATGCGAAGTGGTCAAAGTAGGAGTCGCAGGTACTATTTATGATGTTCCTGGGATTGTAGCCAGGGATCGTCAACAAACCTTAGCTATTCGTTGGATCCTTGGAGCAGCTTTCAAACGACGTATAAGCTACAGGATAAGCTTAGAGAAATGTTCATTTGCTGAGATACTGGATGCTTACCGAAAGAGGGGAATTTCACGTAAGAGAAGGGAGAATCTTCATGGACTGGCTTCCACCAATCGGAGTTTCGCGCATTTCAGATGGTGGTAAATGCCTACAAAAAATCAATTGATTCGTCATGGTAGAGAAGAAAAACGGCGCACGGACCGTACTCGAGCTTCGGATCAATGTCCCCAGAAGCAAGGAGTATGCCTGCGTGTTTCGACGAGAACACCGAAAAAACCTAATTCAGCTCTACGTAAGATAGCAAAAGTACGGTTGAGCAATCGACATGATATATTTGCTCACATTCCAGGCGAAGGTCATAATTCGCAGGAACATTCTATAGTCTTAGTAAGAGGAGGTAGAGTGAAAGATTCGCCAGGTGTGAAATCCCATCGTATTCGAGGAGTCAAGGATTTGCTGGGAATTCCGGATCGTAGAAAGGGAAGATCTAAATATGGTGCAGAAAGACCTAAATCGAAATGA
>M_ciliatum_Pintung_TWN_1960
ATGTTAGAGGGAGCTAAATCAATAGGTGCTGGAGCTGCTACAATTGCTTTAGCGGGAGCTGCTGTCGGGATTGGAAACGTTCTCAGTTCTTCGATTCATTCTGTGGCGCGAAATCCTTCATTGGCTAAACAATCATTCGGTTATGCCATTTTGGGCTTTGCTCTCACCGAAGCTATTGCATCGTTTGCCCCAGGCCTTTCTGATCTCATTCGTTTTCCATGAGACGACTCTTTCAATTTCATAAGCAGATCTTCCCCTCCACACCAATCACGAGTTTTTTTTATTCCTCTCGTATATCGTCGTCACGCCCTTAATGATAGGTTTTGAAAAAGATTTTTCATGTCATTCCCATTTAGGTTCGATTCGGATCTCTCTGTTGTTTCCCTTTCCTCCCGAACCTTTTCCTCGAAATGAGAAAGAATCTGGTACACTCGAATTGTATTATTTAAGTGCTTATTGCTTGCCAAAAATCCTACTTCTACAATTGGTAGGTCACCGGGTTATTCAAATAAGTCGTGTTTTCTGTGCTTTTCCCATGTTACAACTTCCGTACCAATTCGATCGATCCGGAATGGATCGGTTAAACATTCTATTAGGGAGCCCGGTCTTGACTCTTCTGTGTGGTATTCATTCTCGTTCGGCTCTTGGAGTCGGTTGGAACAGCTCGCAAAATCCAACCACTTCACCTACTTTATTGCCCCCAACCGTTTCCCGTACCTCTATAGAAACAGAAGGGTTTCATGTTCTTTCATCGATTGGGTATTCCTCTCCTTTTGTATCTCTTTATCCAATTTCGGTCTCGATTAGTTCACAAGATTGAATGTCAAAGACAAAAAGCTACGCGCAAATTCTCATTGGATCTCGGTTGTTCTTAACAGCGATGGCTATTCATTTAAGTCTTCGGGTAGCACCACCAGATCTTCAACAAGGTGGAAATTCTCGTATTTCGTATGTACATGTTCCTGCGGCTCGGATGAGTATAGTTATTTATATCGCGACAGCTATAAACAGTTCCTTGTTCCCATTAACAAAACATCCCCTTTTTCTTCGCTCTTCCGGAACCGGTACAGAAATTGGTGCTTTTTCTACTTTGTTTACGTTAGTGACTGGGGGGTTTCGGGGAAGGCCTATGTGGGGTACCTTTCGGGTGTGGGATGCTCGTTTAACTTCTGTATTCATCTTGTTCCTTATTTACCTGGGTGCACTGCGTTTTCAAAAGCTTCCTGTCGAACCGGCTCCTATTTCAATCCGTGCTGGACCGATCGATATACCAATAATAAAGTCTCCAGTCAACTGGTGGAATACATCGCATCAACCTGGGAGCATTAGCCGATCTGGTACATCAATACATGTTCCTATGCCCATTCCAATCTTGTCTAACTTTGCTAACTTCCCCTTCTCTACCCGTATCTTGTTCGTTCTGGAAACACGTCTTCCTATTCCATCTTTTCCCGAATCTCCCTTAACGGAAGAAATAGAAGCTCGAGAAGTAATAAACCTGATTGAATCTCAGAGGCATTCTTATCATTTGGTAGATCCAAGTCCATGGCCTATTTCGGGTTCACTCGGAGCTTTGGCAACCACCGTAGGAGGTGTGATGTACATGCACTCATTTCAAGGGGGTGCAACACTTCTCAGTTTGGGCCTAATATTTCTCCTTTATACCATGTTCGTATGGTGGCGGGATGTTCTACGTGAATCCACGTTGGAAGGGCATCATACAAAAGCTGTACAATTAGGACCTCGATATGGTTCTATTCTCTTCATAGTCTCGGAGGTTATGTTCCTTTTTGCTTTTTTTTGGGCTTCTTCTCATTCTTCTTTGGCACCTACGGTAGAGATCGGAGGTATTTGGCCCCCAAAAGGGATTGGGGTTTTAGATCCTTGGGAAATCCCTCTTCTTAATACCCCTATTCTCCCTTCATCCGGAGCTGCCGTAACTTGGGCTCATCATGCTATACTCGCGGGGAAGGAAAAACGAGCTGTTTACGCTTTAGTAGCAACCGTTTTACTGGCTCTAGTATCCACTGGCTTTCAAGGAATGGAATATTACCAAGCACCCTCCACTATTTCGGATAGTATTTATGGTTCTACCTTTTTCTTAGCAACTGGCTTTCATGGTTTTCATGTGATTATAGGTACTCTTTTCTTGATCGTATGTGGTATTCGCCAATATCTTGGTCATCTGACCAAGAAGCATCACGTTGGCTTTGAAGCAGCTGCATGGTACTGGCATTTTGTAGACGTGGTTCGGTTATTCCCATTTGTCTCTATTTATTGGTGGGGAGGTATATGAATGAAAGAGGCGATCAGAATGGTACCCGAATCCATTTACGATCCCGAGTTTCCAGACACATCGCACTTCCGCTCGGGTCGAGGCTGCCACTCGGCCCTCAGACGGATCAAAGAAGAGTGGGGAACCTCTCGCTGGTTTTTGGAATTCGACATCAGGAAGTGTTTTCACACCATCGACCGACATCGATTCATCTCAATCTTGAAGGAAGAGATCGACGATTCCAAGTTCTTTTACCCCACTCAGAAACCGTTTTCCGCCGGACGACTCGTAGGAGGTGAGAAGGGCCCTGACTCCGTCCCAAACAGTGTACTACTATCGGCCCTATTAGGCAATATCTACCTACACAAGCTCGATCAGGAGATAGGGAGGATCCGGCAGAAGCACGAAATTCCTCTTGTAGTGAAAATAAGATCGGTTCTATTAAGAATAGGTCGTCGTATTGATGACCAAGAAAAGTATGGAAAAGAAGCAAGCTTCAACGCTCCCCAAGACAACAGAGCCCTCATAGTGGGGAGGGTAAAGAGCATCCAACGCAAAGCGACCTTTCATTCCTCGTCGTGGCACACCCCCCCCACAAGCACCCCCAGGCGAAGGGGAGACCAGAAAACGCCTTTCGTTTTCTCCCTAGCCGCCTTCCTTAACAAGCCCTCGAGCCTCCTTTGCGCCGCCTTCCTCATAGAAGCCGCTGGGTTGACCCCGAAGGCCGAATTCAATGGTAGAGAAGGCTTTAGAGACCTTCTTAAGTATTGCAAAAGAAGGGGCCTGCTGATAGAGCTGGGCGGGGAGGCGATACTAGTTATCAGGTCAGAGAGAGGCCTGGCCCGTAAGCTGGCCCCCTTTAAAAATTCCTTATTAATAAGGATTTGTTACGCGCGATATGCCGACGACTTACTACTGGGAATCGTGGGTGCCGTATTTCTTCTCATAGAAATACAAAAACGTATCACCCACTTCCTACAATCCGGCCTGAACCTTTGGGTAGGCTCCGCAGGATCAACAACCATAGCTGCACGGAGTACGGTAGAATTCCCCGGTACGGTCATTCGGGAAGTCCCCCCGAGGACGACTCCCATACAATTCTTGCGAGAGCTGGAGAAGCGTCTACGGGTAAAGCACCGTATCCATATAACTGCCTGCCACCTACGCTCCGCCATCCATTCCAAGTTAAGGGACCTAGGTTATAGTATCCCTATCAAGGGGATGAGCGGAAGAGGTCGTCTACTGGACGCGGTTCAACTAGCGGAGACTCTTGGAAAAGAAAGTCCCCAAGTTAGCGTATTATGGGGGACCGTCAAGCACATCCGGCAAAGATCAAGGGGGATCTCGTTGTTGCATAGCTCAGGTCAGAGCAAGGTGCCATCAGGCAACAGGCAGTCTCAGGGCATGAGTGTCCAATTGTACTTTGGTCGGAAGGCGGCGGGGGAAGGAAGGGGGGCGGGATCTTTCAGCAGCGAATTCCCCATACAGATAGAGGCGCCTATAAAAAAGATACTCCGAAGGCTTCGGGATCGAGGTCTCATTAGCCGAAGAAGACCCAGGCCAATCCACGTGGCCTCTTTGACCAACGTCAGCGACAGAGACATAGTAAATTGGTCCGCGGGCATCGCGATAAGTCCTCTGTCCTACTACAGGTGCTGCGACAACCTTTACCAAGTCCGAACGATTGTCAACTACCAGATCCGCTGGTCCGCTATATTCACCCTAGCCCACAAGCACAAATCTTCGGCGCGGAATATAATCCCAAAGTACCCCAAAGACTCAAATATAGTCAATCAAGAAGGTGGTAAGACCCTTGCAGAGTTCCAGCATAGAGCTTGGGAAGCTCGGACTCGGTCAAGATCCGATGTCGGAATTTGCACCTATTTGTATCTATTTAGTGATCAGTCCGCTAGTTTCTTTGATTCCACTCGGTGTTCCTTTTCCATTTGCTTCCAATAGTTCGACCTATCCAGAAAAATTGTCGGCCTACGAATGTGGTTTCGATCCCTCCGGTGATGCCAGAAGTCGTTTCGATATACGATTTTATCCGGTTCCTATTTTATTTATTATCCCTGATCCGGAAGTCACCTTTTCTTTTCCTTGGGCAGTACCTCCTAACAAGATTGATCTGTTTGGATCTTGGTCCATGATGGCCTTTTTATTGATTTTGACGATTGGATCTCTCTATGAATGGAAAAGGGGTGCTTCGGATCGGGAGTAAATGATCATCTCTATTTTAGGTATTCGGGGAATCCTCCTTAATAGACGAAATATTCTTATTATGTCAATGCCAATTGAATCAATGTTATTAGCTGTCAATTTGAACTTTTTGGTATTTTCCGTTTCTTTGGATGATATGATGGGTCAATCATTTGCTTCATTAGTTCCAACAGTGGCAGCTGCGGAATCTGCTATTGGATTAGCCATTTTCGTTATTACTTTTCGAGTCCGAGGGACTATTGCTGTCGAATTTCTAAATTGCATTCAAGGTTAATTGTTGTGCTTTCTAAAATGGCATACCTATACAAGGGTTCAAGTTTCGATCGATATTTGCGGAGTGGATCATCCCTCTCGAAAACGAAGATTTGAAGTTGTCCATAATTTACTGAGTACTCGGTATAACTCACGCATTCGTGTACAAACAAGTGCGGACGAAGTAACACGAATATCTCCGGTAGTCAGTCCATTTCCATCAGCCGGCCGGTGGGAGCGAGAAGTATGGGATATGTCTGGTGTTTCTTCCATCAATCATCCGGATTTACGCCGTATATCAACTGATTATGGTTTCGAGGGTCATCCATTACGAAAAGACTTTCCTCTGAGTGGATATGTGGAAGTACGCTATGATGATCCAGAGAAACGTGTGGTTTCTGAACCCATTGAGATGACCCAAGAATTTCGCTATATGCCTGCATTAAGATTTAAAACGTGCCGTCTACTTCCAGGAAATGTTCGGAACAGAGAACTTTCTCTAATCCAACGCCGCATTCTCCGAAGATTGAGGAACAAGAGGAGATCCATTAAAAGAAATCTTTCTAAGAGAGAAAATCTAAACAGTAACATCAAATCACAAACTACACGAAAGTTGTCCCTTTATTATGGGGATTTACCCATAAGGAAGATGCACAGAGGAAGAGAACGAACTTCATATATCCCTTTTTTACTCAATCAAGAAACAAGATCGGACGTGATTCCGGTTCGTCTCCGTTTTAGTGACACTCTTCCTCAAGCAAGGCAGCCGATAAGTCATCGAAGGGTTTGTTTGAATAATGGACTGGTAACCATTACTCATTTGAAAGTTTCCCATGGTGATCTAATATCTTTTAAAGAAAATGACGCGAGAACCCGCGGTAAAGAAATAAGGAGATCTTTCTATATCGACATATCAGTTGGAAAAATCTTAGGCAAATACATACCGGGCAGAATCTGGAGAAGAACAAAAACACAATGGCTCCACTTCCTCACAACTCAGAGGAGATGCCGCTTACTACTCAAATTGTTGCGAGTGGTGCATTCTTATATGCAAGAAGAAGACTTCAAAAGAACAAAGAAGTTTGGATCCGCAAAAGTATGCTTAGGCAGTTCCTTCGCTGAGCACAACAGAATGAAGAGGAATTTGTTTCATTTCAAATACTTCTTCTTATGGAAAAGAAGGAAGGAGGAAGACCGAAAAAGAGCAATAAGCCCTTTTGTTTACACAAAAAAATGCTATAGAAATTCGACCTATTGCTCCGGATCCCCGTTTACTAGGAAGATAAGAATCAAAAGGAGCGAACTACCTACTCATTATTCGGAGGTGAATCATAGAACACTAAAAGCTGTGGTATCTTATGGACCTAACATAGGTCACATCCCTCACGACATAAGATTGAAAGATCCAAACCTTCCTCTTCGGAGCGGAAACGGACGTGGCCAAAACATATAAATGGGTGATGGTGATCAAAAAGAATTGATCAATAAGTTGGTAAACTTTCGCATGAAAGATGGTAAAAGAACGAGGGTACGTGCTATTGTTTATACAACATTGAAGCGCCTAGCTCGAACTAAACGCGATGTAATCAAACTTATGGTTGACGCCGTAGATAATATCAAGCCAATATGTGATGTGGTCAAAGTACGAGTAGGAGGTACTTTTTATGATGTTCCAGGGATTGTAACCAGGAATCGTCAACAAACCTTAGCTATTCGTTGGATCCTTGGAGCTGCTTTCAAACGACGTATAAGCTACAGGATAAGCTTAGAGAAATGTTCATTTGATGAGATACTGGATGCTTACCGAAAGAAGGGAATCTCACGTAAGAGAAGGGATCTACTTCATGTACAGGCTTCCACCAATCGGGCTTTCGCACGTTTCAGATGGTGGTAAATGCCTACAAAAAATCAATTGATTCGTCATGGTAGAGAAGAAAAACGGCGCACGGACCGTACTCGAGCTTCGGATCAATGTCCCCAGAAGCAAGGAGTATGCCTGCGTGTTTCGACGAGAACACCGAAAAAACCTAATTCAGCTCTACGTAAGATAGCAAAAGTACGGTTGAGCAATCGACATGATATATTTGCTCACATTCCAGGCGAAGGTCATAATTCGCAGGAACATTCTATAGTCTTAGTCAGAGGAGGTAGAGTGAAAGATTCGCCAGGTGTGAAATCCCATCGTATTCGAGGAGTCAAGGATTTGCTGGGAATTCCGGATCGTAGAAAGGGAAGATCTAAATATGGTGCAGAAAGACCAAAATCGAAATGA
>M_faurei_TWN_Taichung
ATGTTAGAGGGAGCTAAATCAATAGGTGCTGGAGCAGCTACAATTGCTTTAGCGGGAGCTGCTGTCGGGATTGGAAACGTTCTCAGTTCTTCGATTCATTCCGTGGCGCGAAATCCTTCATTGGCTAAACAATCATTCGGTTATGCCATTTTGGGCTTTGCTCTCACCGAAGCTATTGCATCGTTTGCCTCAGGCCTTTCTGATCTCATTCGTTTTCCATGAGACGACTCTTTCAATTTCATAAGCAGATCTTCCCCTCCACACCAATCACGAGTTTTTTTTATTCCTCTCGTATATCGTCGTCACGCCCTTAATGATAGGTTTTGAAAAAGATTTTTCATGTCATTCCCATTTAGGTTCGATTCGGATCTCTCTGTTGTTTCCCTTTCCTCCCGAACCTTTTCCTCGAAATGATAAAGAATCTGGTACACTCGAATTGTATTATTTAAGTGCTTATTGCTTGCCAAAAATCCTACTTCTACAATTGGTAGGTCACCGGGTTATTCAAATAAGTCGTGTTTTCTGTGCTTTTCCCATGTTACAACTTCCGTACCAATTCGATCGATCCGGAATGGATCGGTTAAACATTCTATTAGGGAGCCCGGTCTTGACTCTTCTGTGTGGTATTCATTCTCGTTCGGCTCTTGGAGTCGGTTGGAACAGCTCGCAAAATCCAACCACTTCACCTACTTTATTGCCCCCAACCGTTTCCCGTACCTCTATAGAAACAGAAGGGTTTCATGTTCTTTCATCGATTGGGTATTCCTCTCCTTTTGTATCTCTTTATCCAATTTCGGTCTCGATTAGTTCACAAGATTGAATGTCAAAGACAAAAAGCTACGCGCAAATTCTCATTGGATCTCGGTTGTTCTTAACAGCGATGGCTATTCATTTAAGTCTTCGGGTAGCACCACCAGATCTTCAACAAGGTGGAAATTCTCGTATTTCGTATGTACATGTTCCTGCGGCTCGGATGAGTATAGTTATTTATATCGCGACAGCTATAAACAGTTCCTTGTTCCCATTAACAAAACATCCCCTTTTTCTTCGCTCTTCCGGAACCGGTACAGAAATTGGTGCTTTTTCTACTTTGTTTACGTTAGTGACTGGGGGGTTTCGGGGAAGGCCTATGTGGGGTACCTTTCGGGTGTGGGATGCTCGTTTAACTTCTGTATTCATCTTGTTCCTTATTTACCTGGGTGCACTGCGTTTTCAAAAGCTTCCTGTCGAACCGGCTCCTATTTCAATCCGTGCTGGACCGATCGATATACCAATAATAAAGTCTCCAGTCAACTGGTGGAATACATCGCATCAACCTGGGAGCATTAGCCGATCTGGTACATCAATACATGTTCCTATGCCCATTCCAATCTTGTCTAACTTTGCTAACTTCCCCTTCTCTACCCGTATCTTGTTCGTTCTGGAAACACGTCTTCCTATTCCATCTTTTCCCGAATCTCCCTTAACGGAAGAAATAGAAGCTCGAGAAGTAATAAACCTGATTGAATCTCAGAGGCATTCTTATCATTTGGTAGATCCAAGTCCATGGCCTATTTCGGGTTCACTCGGAGCTTTGGCAACCACCGTAGGAGGTGTGATGTACATGCACTCATTTCAAGGGGGTGCAACACTTCTCAGTTTGGGCCTAATATTTCTCCTTTATACCATGTTCGTATGGTGGCGGGATGTTCTACGTGAATCCACGTTGGAAGGGCATCATACAAAAGCTGTACAATTAGGACCTCGATATGGTTCTATTCTCTTCATAGTCTCGGAGGTTATGTTCCTTTTTGCTTTTTTTTGGGCTTCTTCTCATTCTTCTTTGGCACCTACGGTAGAGATCGGAGGTATTTGGCCCCCAAAAGGGATTGGGGTTTTAGATCCTTGGGAAATCCCTCTTCTTAATACCCCTATTCTCCCTTCATCCGGAGCTGCCGTAACTTGGGCTCATCATGCTATACTCGCGGGGAAGGAAAAACGAGCAGTTTACGCTTTAGTAGCAACCGTTTTACTGGCTCTAGTATCCACTGGCTTTCAAGGAATGGAATATTACCAAGCACCCTCCACTATTTCGGATAGTATTTATGGTTCTACCTTTTTCTTAGCAACTGGCTTTCATGGTTTTCATGTGATTATAGGTACTCTTTTCTTGATCGTATGTGGTATTCGCCAATATCTTGGTCATCTGACCAAGAAGCATCACGTTGGCTTTGAAGCAGCTGCATGGTACTGGCATTTTGTAGACGTGGTTCGGTTATTCCCATTTGTCTCTATTTATTGGTGGGGAGGTATATGAATGAAAGAGGCGATCAGAATGGTACCCGAATCCATTTACGATCCCGAGTTTCCAGACACATCGCACTTCCGCTCGGGTCGAGGCTGCCACTCGGCCCTCAGACGGATCAAAGAAGAGTGGGGAACCTCTCGCTGGTTTTTGGAATTCGACATCAGGAAGTGTTTTCACACCATCGACCGACATCGATTCATCTCAATCTTGAAGGAAGAGATCGACGATTCCAAGTTCTTTTACCCCACTCAGAAACCGTTTTCCGCCGGACGACTCGTAGGAGGTGAGAAGGGCCCTGACTCCGTCCCAAACARTGTACTACTATCGGCCCTATTAGGCAATATCTACCTACACAAGCTCGATCAGGAGATAGGGAGGATCCGGCAGAAGCACGAAATTCCTCTTGTAGTGAAAATAAGATCGGTTCTATTAAGAATAGGTCGTCGTATTGATGACCAAGAAAAGTATGGAAAAGAAGCAAGCTTCAACGCTCCCCAAGACAACAGAGCCCTCATAGTGGGGAGGGTAAAGAGCATCCAACGCAAAGCGACCTTTCATTCCTCGTCGTGGCACACCCCCCCCACAAGCACCCCCAGGCGAAGGGGAGACCAGAAAACGCCTTTCGTTTTCTCCCTAGCCGCCTTCCTTAACAAGCCCTCGAGCCTCCTTTGCGCCGCCTTCCTCATAGAAGCCGCTGGGTTGACCCCGAAGGCCGAATTCCATGGTAGAGAAGGCTTTAGAGACCTTCTTAAGTATTGCAAAAGAAGGGGCCTGCTGATAGAGCTGGGCGGGGAGGCGATACTAGTTATCAGGTCAGAGAGAGGCCTGGCCCGTAAGCTGGCCCCCTTTAAAAATTCCTTATTAATAAGGATTTGTTACGCGCGATATGCCGACGACTTACTACTGGGAATCGTGGGTGCCGTATTTCTTCTCATAGAAATACAAAAACGTATCACCCACTTCCTACAATCCGGCCTGAACCTTTGGGTAGGCTCCGCAGGATCAACAACCATAGCTGCACGGAGTACGGTAGAATTCCCCGGTACGGTCATTCGGGAAGTCCCCCCGAGGACGACTCCCATACAATTCTTGCGAGAGCTGGAGAAGCGTCTACGGGTAAAGCACCGTATCCATATAACTGCCTGCCACCTACGCTCCGCCATCCATTCCAAGTTAAGGGACCTAGGTTATAGTATCCCTATCAAGGGGATGAGCGGAAGAGGTCGTCTACTGGACGCGGTTCAACTAGCGGAGACTCTTGGAAAAGAAAGTCCCCAAGTTAGCGTATTATGGGGGACCGTCAAGCACATCCGGCAAAGATCAAGGGGGATCTCGTTGTTGCATAGCTCAGGTCAGAGCAAGGTGCCATCAGGCAACAGGCAGTCTCAGGGCATGAGTGTCCAATTGTACTTTGGTCGGAAGGCGGCGGGGGAAGGAAGGGGGGCGGGATCTTTCAGCAGCGAATTCCCCATACAGATAGAGGCGCCTATCAAAAAGATACTCCGAAGGCTTCGGGATCGAGGTCTCATTAGCCGAAGAAGACCCAGGCCAATCCACGTGGCCTCTTTGACCAACGTCAGCGACAGAGACATAGTAAATTGGTCCGCGGGCATCGCGATAAGTCCTCTGTCCTACTACAGGTGCTGCGACAACCTTTACCAAGTCCGAACGATTGTCAACTACCAGATCCGCTGGTCCGCTATATTCACCCTAGCCCACAAGCACAAATCTTCGGCGCGGAATATAATCCCAAAGTACCCCAAAGACTCAAATATAGTCAATCAAGAAGGTGGTAAGACCCTTGCAGAGTTCCAGCATAGAGCTTGGGAAGCTCGGACTCGGTCAAGATCCGATGTCGGAATTTGCACCTATTTGTATCTATTTAGTGATCAGTCCGCTAGTTTCTTTGATTCCACTCGGTGTTCCTTTTCCATTTGCTTCCAATAGTTCGACCTATCCAGAAAAATTGTCGGCCTACGAATGTGGTTTCGATCCCTCCGGTGATGCCAGAAGTCGTTTCGATATACGATTTTATCCGGTTCCTATTTTATTTATTATCCCTGATCCGGAAGTCACCTTTTCTTTTCCTTGGGCAGTACCTCCTAACAAGATTGATCTGTTTGGATCTTGGTCCATGATGGCCTTTTTATTGATTTTGACGATTGGATCTCTCTATGAATGGAAAAGGGGTGCTTCGGATCGGGAGTAAATGATCATCTCTATTTTAGGTATTCGGGGAATCCTCCTTAATAGACGAAATATTCTTATTATGTCAATGCCAATTGAATCAATGTTATTAGCTGTCAATTTGAACTTTTTGGTATTTTCCGTTTCTTTGGATGATATGATGGGTCAATCATTTGCTTCATTAGTTCCAACAGTGGCAGCTGCGGAATCTGCTATTGGATTAGCCATTTTCGTTATTACTTTTCGAGTCCGAGGGACTATTGCTGTCGAATTTATAAATTGCATTCAAGGTTAATTGTTGTGCTTTCTAAAATGGCATACCTATACAAGGGTTCAAGTTTCGATCGATATTTGCGGAGTGGATCATCCCTCTCGAAAACGAAGATTTGAAGTTGTCCATAATTTACTGAGTACTCGGTATAACTCACGCATTCGTGTACAAACAAGTGCGGACGAAGTAACACGAATATCTCCGGTAGTCAGTCCATTTCCATCAGCCGGCCGGTGGGAGCGAGAAGTATGGGATATGTCTGGTGTTTCTTCCATCAATCATCCGGATTTACGCCGTATATCAACTGATTATGGTTTCGAGGGTCATCCATTACGAAAAGACTTTCCTCTGAGTGGATATGTGGAAGTACGCTATGATGATCCAGAGAAACGTGTGGTTTCTGAACCCATTGAGATGACCCAAGAATTTCGCTATATGCCTGCATTAAGATTTAAAACGTGCCGTCTACTTCCAGGAAATGTTCGGAACAGAGAACTTTCTCTAATCCAACGCCGCATTCTCCGAAGATTGAGGAACAAGAGGAGATCCATTAAAAGAAATCTTTCTAAGAGAGAAAATCTAAACAGTAACATCAAATCACAAACTACACGAAAGTTGTCCCTTTATTATGGGGATTTACCCATAAGGAAGATGCACAGAGGAAGAGAACGAACTTCATATATCCCTTTTTTACTCAATCAAGAAACAAGATCGGACGTGATTCCGGTTCGTCTCCGTTTTAGTGACACTCTTCCTCAAGCAAGGCAGCCGATAAGTCATCGAAGGGTTTGTTTGAATAATGGACTGGTAACCATTACTCATTTTAAAGTTTCCCATGGTGATCTAATATCTTTTAAAGAAAATGACGCGAGAACCCGCGGTGAAGAAATAAGGAGATCTTTCTATATCGACATATCAGTTGGAAAAATCATAGGCAAATTCCTACCGGTC????????????????????????????????????????????????????????????????????????????????????????TGCGTTCTTATATGCAAGAAGAAGACTTAGAAAGAACAAAGAAGTTTGGATCCGCAAAAGTATGCTTAGGCAGTTCCTTCGCTGAGCACAACAGAATGAAGAGGAATTTGTTTCATTTCAAATACTTCTTCTTATGGAAAAGAAGGAAGGAGGAAGACCGAAAAAGAGCAATAAGCCCTTTTGTTTACACAAAAAAATTCTATAGAAATTCGACCTATTGCTCCGGATCCCCGTTTACTAGGAAGATAAGAATCAAAAGGATCGAACTACCTACTCATTATTCGGAGGTGAATCATAGAACACTAAAAGCTGTGGTATCTTATGGACCTAACATAGGTCACATCCCTCACGACATAAGATTGAAAGATCCAAACCTTCCTCTTCGGAGCGGAAACGGACGTGGCCAAAACATATAAATGGGTGATGGTGAGCAAAAAGAATTGATCAAGAAATTGGTAAACTTTCGCATGATCGTTGGTAAAAGAACGAGAGTTCGTGCTATTGTTTATAAAACTTTTCACCGCCTAGCTCGAACTGAACGCGATGTAATCAAACTTATGGTTGACGCCGTAGATAATATAAAGCCAATATGCGAAGTGGTCAAAGTAGGAGTCGCAGGTACTATTTATGATGTTCCTGGGATTGTAGCCAGGGATCGTCAACAAACCTTAGCTATTCGTTGGATCCTTGGAGCAGCTTTCAAACGACGTATAAGCTAYAGGATAAGCTTAGAGAAATGTTCATTTGCTGAGATACTGGATGCTTACCGAAAGAGGGGAATTTCACGTAAGAGAAGGGAGAATCTTCATGGAC????????????????????????????????????????????ATGCCTACAAAAAATCAATTGATTCGTCATGGTAGAGAAGAAAAACGGCGCACGGACCGTACTCGAGCTTCGGATCAATGTCCCCAGAAGCAAGGAGTATGCCTGCGTGTTTCGACGAGAACACCGAAAAAACCTAATTCAGCTCTACGTAAGATAGCAAAAGTACGGTTGAGCAATCGACATGATATATTTGCTCACATTCCAGGCGAAGGTCATAATTCGCAGGAACATTCTATAGTCTTAGTCAGAGGAGGTAGAGTGAAAGATTCGCCAGGTGTGAAATCCCATCGTATTCGAGGAGTCAAGGATTTGCTGGGAATTCCGGATCGTAGAAAGGGAAGATCTAAATATGGTGCAGAAAGACCAAAATCGAAATGA
>M_glaberinum_TWN-Taipei-1975
ATGTTAGAGGGAGCTAAATCAATAGGTGCTGGAGCTGCTACAATTGCTTTAGCGGGAGCTGCTGTCGGGATTGGAAACGTTCTCAGTTCTTCGATTCATTCTGTGGCGCGAAATCCTTCATTGGCTAAACAATCATTCGGTTATGCCATTTTGGGCTTTGCTCTCACCGAAGCTATTGCATCGTTTGCCCCAGGCCTTTCTGATCTCATTCGTTTTCCATGAGACGACTCTTTCAATTTCATAAGCAGATCTTCCCCTCCACACCAATCACGAGTTTTTTTTATTCCTCTCGTATATCGTCGTCACGCCCTTAATGATAGGTTTTGAAAAAGATTTTTCATGTCATTCCCATTTAGGTTCGATTCGGATCTCTCTGTTGTTTCCCTTTCCTCCCGAACCTTTTCCTCGAAATGAGAAAGAATCTGGTACACTCGAATTGTATTATTTAAGTGCTTATTGCTTGCCAAAAATCCTACTTCTACAATTGGTAGGTCACCGGGTTATTCAAATAAGTCGTGTTTTCTGTGCTTTTCCCATGTTACAACTTCCGTACCAATTCGATCGATCCGGAATGGATCGGTTAAACATTCTATTAGGGAGCCCGGTCTTGACTCTTCTGTGTGGTATTCATTCTCGTTCGGCTCTTGGAGTCGGTTGGAACAGCTCGCAAAATCCAACCACTTCACCTACTTTATTGCCCCCAACCGTTTCCCGTACCTCTATAGAAACAGAAGGGTTTCATGTTCTTTCATCGATTGGGTATTCCTCTCCTTTTGTATCTCTTTATCCAATTTCGGTCTCGATTAGTTCACAAGATTGAATGTCAAAGACAAAAAGCTACGCGCAAATTCTCATTGGATCTCGGTTGTTCTTAACAGCGATGGCTATTCATTTAAGTCTTCGGGTAGCACCACCAGATCTTCAACAAGGTGGAAATTCTCGTATTTCGTATGTACATGTTCCTGCGGCTCGGATGAGTATAGTTATTTATATCGCGACAGCTATAAACAGTTCCTTGTTCCCATTAACAAAACATCCCCTTTTTCTTCGCTCTTCCGGAACCGGTACAGAAATTGGTGCTTTTTCTACTTTGTTTACGTTAGTGACTGGGGGGTTTCGGGGAAGGCCTATGTGGGGTACCTTTCGGGTGTGGGATGCTCGTTTAACTTCTGTATTCATCTTGTTCCTTATTTACCTGGGTGCACTGCGTTTTCAAAAGCTTCCTGTCGAACCGGCTCCTATTTCAATCCGTGCTGGACCGATCGATATACCAATAATAAAGTCTCCAGTCAACTGGTGGAATACATCGCATCAACCTGGGAGCATTAGCCGATCTGGTACATCAATACATGTTCCTATGCCCATTCCAATCTTGTCTAACTTTGCTAACTTCCCCTTCTCTACCCGTATCTTGTTCGTTCTGGAAACACGTCTTCCTATTCCATCTTTTCCCGAATCTCCCTTAACGGAAGAAATAGAAGCTCGAGAAGTAATAAACCTGATTGAATCTCAGAGGCATTCTTATCATTTGGTAGATCCAAGTCCATGGCCTATTTCGGGTTCACTCGGAGCTTTGGCAACCACCGTAGGAGGTGTGATGTACATGCACTCATTTCAAGGGGGTGCAACACTTCTCAGTTTGGGCCTAATATTTCTCCTTTATACCATGTTCGTATGGTGGCGGGATGTTCTACGTGAATCCACGTTGGAAGGGCATCATACAAAAGCTGTACAATTAGGACCTCGATATGGTTCTATTCTCTTCATAGTCTCGGAGGTTATGTTCCTTTTTGCTTTTTTTTGGGCTTCTTCTCATTCTTCTTTGGCACCTACGGTAGAGATCGGAGGTATTTGGCCCCCAAAAGGGATTGGGGTTTTAGATCCTTGGGAAATCCCTCTTCTTAATACCCCTATTCTCCCTTCATCCGGAGCTGCCGTAACTTGGGCTCATCATGCTATACTCGCGGGGAAGGAAAAACGAGCTGTTTACGCTTTAGTAGCAACCGTTTTACTGGCTCTAGTATCCACTGGCTTTCAAGGAATGGAATATTACCAAGCACCCTCCACTATTTCGGATAGTATTTATGGTTCTACCTTTTTCTTAGCAACTGGCTTTCATGGTTTTCATGTGATTATAGGTACTCTTTTCTTGATCGTATGTGGTATTCGCCAATATCTTGGTCATCTGACCAAGAAGCATCACGTTGGCTTTGAAGCAGCTGCATGGTACTGGCATTTTGTAGACGTGGTTCGGTTATTCCCATTTGTCTCTATTTATTGGTGGGGAGGTATATGAATGAAAGAGGCGATCAGAATGGTACCCGAATCCATTTACGATCCCGAGTTTCCAGACACATCGCACTTCCGCTCGGGTCGAGGCTGCCACTCGGCCCTCAGACGGATCAAAGAAGAGTGGGGAACCTCTCGCTGGTTTTTGGAATTCGACATCAGGAAGTGTTTTCACACCATCGACCGACATCGATTCATCTCAATCTTGAAGGAAGAGATCGACGATTCCAAGTTCTTTTACCCCACTCAGAAACCGTTTTCCGCCGGACGACTCGTAGGAGGTGAGAAGGGCCCTGACTCCGTCCCAAACAGTGTACTACTATCGGCCCTATTAGGCAATATCTACCTACACAAGCTCGATCAGGAGATAGGGAGGATCCGGCAGAAGCACGAAATTCCTCTTGTAGTGAAAATAAGATCGGTTCTATTAAGAATAGGTCGTCGTATTGATGACCAAGAAAAGTATGGAAAAGAAGCAAGCTTCAACGCTCCCCAAGACAACAGAGCCCTCATAGTGGGGAGGGTAAAGAGCATCCAACGCAAAGCGACCTTTCATTCCTCGTCGTGGCACACCCCCCCCACAAGCACCCCCAGGCGAAGGGGAGACCAGAAAACGCCTTTCGTTTTCTCCCTAGCCGCCTTCCTTAACAAGCCCTCGAGCCTCCTTTGCGCCGCCTTCCTCATAGAAGCCGCTGGGTTGACCCCGAAGGCCGAATTCAATGGTAGAGAAGGCTTTAGAGACCTTCTTAAGTATTGCAAAAGAAGGGGCCTGCTGATAGAGCTGGGCGGGGAGGCGATACTAGTTATCAGGTCAGAGAGAGGCCTGGCCCGTAAGCTGGCCCCCTTTAAAAATTCCTTATTAATAAGGATTTGTTACGCGCGATATGCCGACGACTTACTACTGGGAATCGTGGGTGCCGTATTTCTTCTCATAGAAATACAAAAACGTATCACCCACTTCCTACAATCCGGCCTGAACCTTTGGGTAGGCTCCGCAGGATCAACAACCATAGCTGCACGGAGTACGGTAGAATTCCCCGGTACGGTCATTCGGGAAGTCCCCCCGAGGACGACTCCCATACAATTCTTGCGAGAGCTGGAGAAGCGTCTACGGGTAAAGCACCGTATCCATATAACTGCCTGCCACCTACGCTCCGCCATCCATTCCAAGTTAAGGGACCTAGGTTATAGTATCCCTATCAAGGGGATGAGCGGAAGAGGTCGTCTACTGGACGCGGTTCAACTAGCGGAGACTCTTGGAAAAGAAAGTCCCCAAGTTAGCGTATTATGGGGGACCGTCAAGCACATCCGGCAAAGATCAAGGGGGATCTCGTTGTTGCATAGCTCAGGTCAGAGCAAGGTGCCATCAGGCAACAGGCAGTCTCAGGGCATGAGTGTCCAATTGTACTTTGGTCGGAAGGCGGCGGGGGAAGGAAGGGGGGCGGGATCTTTCAGCAGCGAATTCCCCATACAGATAGAGGCGCCTATAAAAAAGATACTCCGAAGGCTTCGGGATCGAGGTCTCATTAGCCGAAGAAGACCCAGGCCAATCCACGTGGCCTCTTTGACCAACGTCAGCGACAGAGACATAGTAAATTGGTCCGCGGGCATCGCGATAAGTCCTCTGTCCTACTACAGGTGCTGCGACAACCTTTACCAAGTCCGAACGATTGTCAACTACCAGATCCGCTGGTCCGCTATATTCACCCTAGCCCACAAGCACAAATCTTCGGCGCGGAATATAATCCCAAAGTACCCCAAAGACTCAAATATAGTCAATCAAGAAGGTGGTAAGACCCTTGCAGAGTTCCAGCATAGAGCTTGGGAAGCTCGGACTCGGTCAAGATCCGATGTCGGAATTTGCACCTATTTGTATCTATTTAGTGATCAGTCCGCTAGTTTCTTTGATTCCACTCGGTGTTCCTTTTCCATTTGCTTCCAATAGTTCGACCTATCCAGAAAAATTGTCGGCCTACGAATGTGGTTTCGATCCCTCCGGTGATGCCAGAAGTCGTTTCGATATACGATTTTATCCGGTTCCTATTTTATTTATTATCCCTGATCCGGAAGTCACCTTTTCTTTTCCTTGGGCAGTACCTCCTAACAAGATTGATCTGTTTGGATCTTGGTCCATGATGGCCTTTTTATTGATTTTGACGATTGGATCTCTCTATGAATGGAAAAGGGGTGCTTCGGATCGGGAGTAAATGATCATCTCTATTTTAGGTATTCGGGGAATCCTCCTTAATAGACGAAATATTCTTATTATGTCAATGCCAATTGAATCAATGTTATTAGCTGTCAATTTGAACTTTTTGGTATTTTCCGTTTCTTTGGATGATATGATGGGTCAATCATTTGCTTCATTAGTTCCAACAGTGGCAGCTGCGGAATCTGCTATTGGATTAGCCATTTTCGTTATTACTTTTCGAGTCCGAGGGACTATTGCTGTCGAATTTATAAATTGCATTCAAGGTTAATTGTTGTGCTTTCTAAAATGGCATACCTATACAAGGGTTCAAGTTTCGATCGATATTTGCGGAGTGGATCATCCCTCTCGAAAACGAAGATTTGAAGTTGTCCATAATTTACTGAGTACTCGGTATAACTCACGCATTCGTGTACAAACAAGTGCGGACGAAGTAACACGAATATCTCCGGTAGTCAGTCCATTTCCATCAGCCGGCCGGTGGGAGCGAGAAGTATGGGATATGTCTGGTGTTTCTTCCATCAATCATCCGGATTTACGCCGTATATCAACTGATTATGGTTTCGAGGGTCATCCATTACGAAAAGACTTTCCTCTGAGTGGATATGTGGAAGTACGCTATGATGATCCAGAGAAACGTGTGGTTTCTGAACCCATTGAGATGACCCAAGAATTTCGCTATATGCCTGCATTAAGATTTAAAACGTGCCGTCTACTTCCAGGAAATGTTCGGAACAGAGAACTTTCTCTAATCCAACGCCGCATTCTCCGAAGATTGAGGAACAAGAGGAGATCCATTAAAAGAAATCTTTCTAAGAGAGAAAATCTAAACAGTAACATCAAATCACAAACTACACGAAAGTTGTCCCTTTATTATGGGGATTTACCCATAAGGAAGATGCACAGAGGAAGAGAACGAACTTCATATATCCCTTTTTTACTCAATCAAGAAACAAGATCGGACGTGATTCCGGTTCGTCTCCGTTTTAGTGACACTCTTCCTCAAGCAAGGCAGCCGATAAGTCATCGAAGGGTTTGTTTGAATAATGGACTGGTAACCATTACTCATTTGAAAGTTTCCCATGGTGATCTAATATCTTTTAAAGAAAATGACGCGAGAACCCGCGGTAAAGAAATAAGGAGATCTTTCTATATCGACATATCAGTTGGAAAAATCTTAGGCAAATACATACCGGGCAG????????????????????????????????????????????????????????????????????????????????????GGTGCATTCTTATATGCAAGAAGAAGACTTCAAAAGAACAAAGAAGTTTGGATCCGCAAAAGTATGCTTAGGCAGTTCCTTCGCTGAGCACAACAGAATGAAGAGGAATTTGTTTCATTTCAAATACTTCTTCTTATGGAAAAGAAGGAAGGAGGAAGACCGAAAAAGAGCAATAAGCCCTTTTGTTTACACAAAAAAATGCTATAGAAATTCGACCTATTGCTCCGGATCCCCGTTTACTAGGAAGATAAGAATCAAAAGGAGCGAACTACCTACTCATTATTCGGAGGTGAATCATAGAACACTAAAAGCTGTGGTATCTTATGGACCTAACATAGGTCACATCCCTCACGACATAAGATTGAAAGATCCAAACCTTCCTCTTCGGAGCGGAAACGGACGTGGCCAAAACATATAAATGGGTGATGGTGATCAAAAAGAATTGATCAATAAGTTGGTAAACTTTCGCATGAAAGATGGTAAAAGAACGAGGGTACGTGCTATTGTTTATACAACATTGAAGCGCCTAGCTCGAACTAAACGCGATGTAATCAAACTTATGGTTGACGCCGTAGATAATATCAAGCCAATATGTGATGTGGTCAAAGTACGAGTAGGAGGTACTTTTTATGATGTTCCAGGGATTGTAACCAGGAATCGTCAACAAACCTTAGCTATTCGTTGGATCCTTGGAGCTGCTTTCAAACGACGTATAAGCTACAGGATAAGCTTAGAGAAATGTTCATTTGATGAGATACTGGATGCTTACCGAAAGAAGGGAATCTCACGTAAGAGAAGGGATCTACTTCATGTACAGGCTTCCACCAATCGGGCTTTCGCACGTTTCAGATGGTGGTAAATGCCTACAAAAAATCAATTGATTCGTCATGGTAGAGAAGAAAAACGGCGCACGGACCGTACTCGAGCTTCGGATCAATGTCCCCAGAAGCAAGGAGTATGCCTGCGTGTTTCGACGAGAACACCGAAAAAACCTAATTCAGCTCTACGTAAGATAGCAAAAGTACGGTTGAGCAATCGACATGATATATTTGCTCACATTCCAGGCGAAGGTCATAATTCGCAGGAACATTCTATAGTCTTAGTCAGAGGAGGTAGAGTGAAAGATTCGCCAGGTGTGAAATCCCATCGTATTCGAGGAGTCAAGGATTTGCTGGGAATTCCGGATCGTAGAAAGGGAAGATCTAAATATGGTGCAGAAAGACCAAAATCGAAATGA
>M_japonicum_Kyoto_JPN_1964
ATGTTAGAGGGAGCTAAATCAATAGGTGCTGGAGCAGCTACAATTGCTTTAGCGGGAGCTGCTGTCGGGATTGGAAACGTTCTCAGTTCTTCGATTCATTCCGTGGCGCGAAATCCTTCATTGGCTAAACAATCATTCGGTTATGCCATTTTGGGCTTTGCTCTCACCGAAGCTATTGCATCGTTTGCCCCAGGCCTTTCTGATCTCATTCGTTTTCCATGAGACGACTCTTTCAATTTCATAAGCAGATCTTCCCCTCCACACCAATCACGAGTTTTTTTTATTCCTCTCGTATATCGTCGTCACGCCCTTAATGATAGGTTTTGAAAAAGATTTTTCATGTCATTCCCATTTAGGTTCGATTCGGATCTCTCTGTTGTTTCCCTTTCCTCCCGAACCTTTTCCTCGAAATGAGAAAGAATCTGGTACACTCGAATTGTATTATTTAAGTGCTTATTGCTTGCCAAAAATCCTACTTCTACAATTGGTAGGTCACCGGGTTATTCAAATAAGTCGTGTTTTCTGTGCTTTTCCCATGTTACAACTTCCGTACCAATTCGATCGATCCGGAATGGATCGGTTAAACATTCTATTAGGGAGCCCGGTCTTGACTCTTCTGTGTGGTATTCATTCTCGTTCGGCTCTTGGAGTCGGTTGGAACAGCTCGCAAAATCCAACCACTTCACCTACTTTATTGCCCCCAACCGTTTCCCGTACCTCTATAGAAACAGAAGGGTTTCATGTTCTTTCATCGATTGGGTATTCCTCTCCTTTTGTATCTCTTTATCCAATTTCGGTCTCGATTAGTTCACAAGATTGAATGTCAAAGACAAAAAGCTACGCGCAAATTCTCATTGGATCTCGGTTGTTCTTAACAGCGATGGCTATTCATTTAAGTCTTCGGGTAGCACCACCAGATCTTCAACAAGGTGGAAATTCTCGTATTTCGTATGTACATGTTCCTGCGGCTCGGATGAGTATAGTTATTTATATCGCGACAGCTATAAACAGTTCCTTGTTCCCATTAACAAAACATCCCCTTTTTCTTCGCTCTTCCGGAACCGGTACAGAAATTGGTGCTTTTTCTACTTTGTTTACGTTAGTGACTGGGGGGTTTCGGGGAAGGCCTATGTGGGGTACCTTTCGGGTGTGGGATGCTCGTTTAACTTCTGTATTCATCTTGTTCCTTATTTACCTGGGTGCACTGCGTTTTCAAAAGCTTCCTGTCGAACCGGCTCCTATTTCAATCCGTGCTGGACCGATCGATATACCAATAATAAAGTCTCCAGTCAACTGGTGGAATACATCGCATCAACCTGGGAGCATTAGCCGATCTGGTACATCAATACATGTTCCTATGCCCATTCCAATCTTGTCTAACTTTGCTAACTTCCCCTTCTCTACCCGTATCTTGTTCGTTCTGGAAACACGTCTTCCTATTCCATCTTTTCCCGAATCTCCCTTAACGGAAGAAATAGAAGCTCGAGAAGTAATAAACCTGATTGAATCTCAGAGGCATTCTTATCATTTGGTAGATCCAAGTCCATGGCCTATTTCGGGTTCACTCGGAGCTTTGGCAACCACCGTAGGAGGTGTGATGTACATGCACTCATTTCAAGGGGGTGCAACACTTCTCAGTTTGGGCCTAATATTTCTCCTTTATACCATGTTCGTATGGTGGCGGGATGTTCTACGTGAATCCACGTTGGAAGGGCATCATACAAAAGCTGTACAATTAGGACCTCGATATGGTTCTATTCTCTTCATAGTCTCGGAGGTTATGTTCCTTTTTGCTTTTTTTTGGGCTTCTTCTCATTCTTCTTTGGCACCTACGGTAGAGATCGGAGGTATTTGGCCCCCAAAAGGGATTGGGGTTTTAGATCCTTGGGAAATCCCTCTTCTTAATACCCCTATTCTCCCTTCATCCGGAGCTGCCGTAACTTGGGCTCATCATGCTATACTCGCGGGGAAGGAAAAACGAGCTGTTTACGCTTTAGTAGCAACCGTTTTACTGGCTCTAGTATCCACTGGCTTTCAAGGAATGGAATATTACCAAGCACCCTCCACTATTTCGGATAGTATTTATGGTTCTACCTTTTTCTTAGCAACTGGCTTTCATGGTTTTCATGTGATTATAGGTACTCTTTTCTTGATCGTATGTGGTATTCGCCAATATCTTGGTCATCTGACCAAGAAGCATCACGTTGGCTTTGAAGCAGCTGCATGGTACTGGCATTTTGTAGACGTGGTTCGGTTATTCCCATTTGTCTCTATTTATTGGTGGGGAGGTATATGAATGAAAGAGGCGATCAGAATGGTACCCGAATCCATTTACGATCCCGAGTTTCCAGACACATCGCACTTCCGCTCGGGTCGAGGCTGCCACTCGGCCCTCAGACGGATCAAAGAAGAGTGGGGAACCTCTCGCTGGTTTTTGGAATTCGACATCAGGAAGTGTTTTCACACCATCGACCGACATCGATTCATCTCAATCTTGAAGGAAGAGATCGACGATTCCAAGTTCTTTTACCCCACTCAGAAACCGTTTTCCGCCGGACGACTCGTAGGAGGTGAGAAGGGCCCTGACTCCGTCCCAAACAGTGTACTACTATCGGCCCTATTAGGCAATATCTACCTACACAAGCTCGATCAGGAGATAGGGAGGATCCGGCAGAAGCACGAAATTCCTCTTGTAGTGAAAATAAGATCGGTTCTATTAAGAATAGGTCGTCGTATTGATGACCAAGAAAAGTATGGAAAAGAAGCAAGCTTCAACGCTCCCCAAGACAACAGAGCCCTCATAGTGGGGAGGGTAAAGAGCATCCAACGCAAAGCGACCTTTCATTCCTCGTCGTGGCACACCCCCCCCACAAGCACCCCCAGGCGAAGGGGAGACCAGAAAACGCCTTTCGTTTTCTCCCTAGCCGCCTTCCTTAACAAGCCCTCGAGCCTCCTTTGCGCCGCCTTCCTCATAGAAGCCGCTGGGTTGACCCCGAAGGCCGAATTCAATGGTAGAGAAGGCTTTAGAGACCTTCTTAAGTATTGCAAAAGAAGGGGCCTGCTGATAGAGCTGGGCGGGGAGGCGATACTAGTTATCAGGTCAGAGAGAGGCCTGGCCCGTAAGCTGGCCCCCTTTAAAAATTCCTTATTAATAAGGATTTGTTACGCGCGATATGCCGACGACTTACTACTGGGAATCGTGGGTGCCGTATTTCTTCTCATAGAAATACAAAAACGTATCACCCACTTCCTACAATCCGGCCTGAACCTTTGGGTAGGCTCCGCAGGATCAACAACCATAGCTGCACGGAGTACGGTAGAATTCCCCGGTACGGTCATTCGGGAAGTCCCCCCGAGGACGACTCCCATACAATTCTTGCGAGAGCTGGAGAAGCGTCTACGGGTAAAGCACCGTATCCATATAACTGCCTGCCACCTACGCTCCGCCATCCATTCCAAGTTAAGGGACCTAGGTTATAGTATCCCTATCAAGGGGATGAGCGGAAGAGGTCGTCTACTGGACGCGGTTCAACTAGCGGAGACTCTTGGAAAAGAAAGTCCCCAAGTTAGCGTATTATGGGGGACCGTCAAGCACATCCGGCAAAGATCAAGGGGGATCTCGTTGTTGCATAGCTCAGGTCAGAGCAAGGTGCCATCAGGCAACAGGCAGTCTCAGGGCATGAGTGTCCAATTGTACTTTGGTCGGAAGGCGGCGGGGGAAGGAAGGGGGGCGGGATCTTTCAGCAGCGAATTCCCCATACAGATAGAGGCGCCTATCAAAAAGATACTCCGAAGGCTTCGGGATCGAGGTCTCATTAGCCGAAGAAGACCCAGGCCAATCCACGTGGCCTCTTTGACCAACGTCAGCGACAGAGACATAGTAAATTGGTCCGCGGGCATCGCGATAAGTCCTCTGTCCTACTACAGGTGCTGCGACAACCTTTACCAAGTCCGAACGATTGTCAACTACCAGATCCGCTGGTCCGCTATATTCACCCTAGCCCACAAGCACAAATCTTCGGCGCGGAATATAATCCCAAAGTACCCCAAAGACTCAAATATAGTCAATCAAGAAGGTGGTAAGACCCTTGCAGAGTTCCAGCATAGAGCTTGGGAAGCTCGGACTCGGTCAAGATCCGATGTCGGAATTTGCACCTATTTGTATCTATTTAGTGATCAGTCCGCTAGTTTCTTTGATTCCACTCGGTGTTCCTTTTCCATTTGCTTCCAATAGTTCGACCTATCCAGAAAAATTGTCGGCCTACGAATGTGGTTTCGATCCCTCCGGTGATGCCAGAAGTCGTTTCGATATACGATTTTATCCGGTTCCTATTTTATTTATTATCCCTGATCCGGAAGTCACCTTTTCTTTTCCTTGGGCAGTACCTCCTAACAAGATTGATCTGTTTGGATCTTGGTCCATGATGGCCTTTTTATTGATTTTGACGATTGGATCTCTCTATGAATGGAAAAGGGGTGCTTCGGATCGGGAGTAAATGATCATCTCTATTTTAGGTATTCGGGGAATCCTCCTTAATAGACGAAATATTCTTATTATGTCAATGCCAATTGAATCAATGTTATTAGCTGTCAATTTGAACTTTTTGGTATTTTCCGTTTCTTTGGATGATATGATGGGTCAATCATTTGCTTCATTAGTTCCAACAGTGGCAGCTGCGGAATCTGCTATTGGATTAGCCATTTTCGTTATTACTTTTCGAGTCCGAGGGACTATTGCTGTCGAATTTATAAATTGCATTCAAGGTTAATTGTTGTGCTTTCTAAAATGGCATACCTATACAAGGGTTCAAGTTTCGATCGATATTTGCGGAGTGGATCATCCCTCTCGAAAACGAAGATTTGAAGTTGTCCATAATTTACTGAGTACTCGGTATAACTCACGCATTCGTGTACAAACAAGTGCGGACGAAGTAACACGAATATCTCCGGTAGTCAGTCCATTTCCATCAGCCGGCCGGTGGGAGCGAGAAGTATGGGATATGTCTGGTGTTTCTTCCATCAATCATCCGGATTTACGCCGTATATCAACTGATTATGGTTTCGAGGGTCATCCATTACGAAAAGACTTTCCTCTGAGTGGATATGTGGAAGTACGCTATGATGATCCAGAGAAACGTGTGGTTTCTGAACCCATTGAGATGACCCAAGAATTTCGCTATATGCCTGCATTAAGATTTAAAACGTGCCGTCTACTTCCAGGAAATGTTCGGAACAGAGAACTTTCTCTAATCCAACGCCGCATTCTCCGAAGATTGAGGAACAAGAGGAGATCCATTAAAAGAAATCTTTCTAAGAGAGAAAATCTAAACAGTAACATCAAATCACAAACTACACGAAAGTTGTCCCTTTATTATGGGGATTTACCCATAAGGAAGATGCACAGAGGAAGAGAACGAACTTCATATATCCCTTTTTTACTCAATCAAGAAACAAGATCGGACGTGATTCCGGTTCGTCTCCGTTTTAGTGACACTCTTCCTCAAGCAAGGCAGCCGATAAGTCATCGAAGGGTTTGTTTGAATAATGGACTGGTAACCATTACTCATTTTAAAGTTTCCCATGGTGATCTAATATCTTTTAAAGAAAATGACGCGAGAACCCGCGGTAAAGAAATAAGGAGATCTTTCTATATCGACATATCAGTTGGAAAAATCTTAGGCAAATACATACCGGGCAGAATCTGGAGAAGAACAAAAACACAATGGCTCCACTTCCTCACAACTCAGAGGAGATGCCGCTTACTACTCAAATTGTTGCGAGTGGTGCATTCTTATATGCAAGAAGAAGACTTCAAAAGAACAAAGAAGTTTGGATCCGCAAAAGTATGCTTAGGCAGTTCCTTCGCTGAGCACAACAGAATGAAGAGGAATTTGTTTCATTTCAAATACTTCTTCTTATGGAAAAGAAGGAAGGAGGAAGACCGAAAAAGAGCAATAAGCCCTTTTGTTTACACAAAAAAATTCTATAGAAATTCGACCTATTGCTCCGGATCCCCGTTTACTAGGAAGATAAGAATCAAAAGGAGCGAACTACCTACTCATTATTCGGAGGTGAATCATAGAACACTAAAAGCTGTGGTATCTTATGGACCTAACATAGGTCACATCCCTCACGACATAAGATTGAAAGATCCAAACCTTCCTCTTCGGAGCGGAAACGGACGTGGCCAAAACATATAAATGGGTGATGGTGATCAAAAAGAATTGATCAATAAGTTGGTAAACTTTCGCATGAAAGATGGTAAAAGAACGAGGGTACGTGCTATTGTTTATACAACATTGAAGCGCCTAGCTCGAACTAAACGCGATGTAATCAAACTTATGGTTGACGCCGTAGATAATATCAAGCCAATATGTGATGTGGTCAAAGTACGAGTAGGAGGTACTTTTTATGATGTTCCAGGGATTGTAACCAGGAATCGTCAACAAACCTTAGCTATTCGTTGGATCCTTGGAGCTGCTTTCAAACGACGTATAAGCTACAGGATAAGCTTAGAGAAATGTTCATTTGATGAGATACTGGATGCTTACCGAAAGAAGGGAATCTCACGTAAGAGAAGGGATCTACTTCATGTACAGGCTTCCACCAATCGGGCTTTCGCACGTTTCAGATGGTGGTAAATGCCTACAAAAAATCAATTGATTCGTCATGGTAGAGAAGAAAAACGGCGCACGGACCGTACTCGAGCTTCGGATCAATGTCCCCAGAAGCAAGGAGTATGCCTGCGTGTTTCGACGAGAACACCGAAAAAACCTAATTCAGCTCTACGTAAGATAGCAAAAGTACGGTTGAGCAATCGACATGATATATTTGCTCACATTCCAGGCGAAGGTCATAATTCGCAGGAACATTCTATAGTCTTAGTCAGAGGAGGTAGAGTGAAAGATTCGCCAGGTGTGAAATCCCATCGTATTCGAGGAGTCAAGGATTTGCTGGGAATTCCGGATCGTAGAAAGGGAAGATCTAAATATGGTGCAGAAAGACCAAAATCGAAATGA
>M_nudum_CHN-Hubei-1980
ATGTTAGAAGGAGCTAAATCAATAGGTGCTGGAGCTGCTACAATTGCTTTAGCGGGAGCAGCTGTCGGTATTGGAAACGTTTTCAGTTCTTCGATTCATTCTGTGGCGCGAAATCCTTCATTGGCTAAACAATCATTTGGTTATGCCATTTTGGGCTTTGCTCTCACCGAAGCTATTGCATTGTTTGCCCCAGGCCTTTCTGATCTCATTCGTTTTCCATGAGACGACTCTTTCAATTTCATAAGCAGATCTTCCCCTCCACACCAATCACGAGTTTTTTTTATTCCTCTCGTATATCGTCGTCACGCCCTTAATGATAGGTTTTGAAAAAGATTTTTCATGTCATTCCCATTTAGGTTCGATTCGGATCTCTCTGTTGTTTCCCTTTCCTCCCGAACCTTTTCCTCGAAATGATAAAGAATCTGGTACACTCGAATTGTATTATTTAAGTGCTTATTGCTTGCCAAAAATCCTACTTCTACAATTGGTAGGTCACCGGGTTATTCAAATAAGTCGTGTTTTCTGTGCTTTTCCCATGTTACAACTTCCGTACCAATTCGATCGATCCGGAATGGATCGGTTAAACATTCTATTAGGGAGCCCGGTCTTGACTCTTCTGTGTGGTATTCATTCTCGTTCGGCTCTTGGAGTCGGTTGGAACAGCTCGCAAAATCCAACCACTTCACCTACTTTATTGCCCCCAACCGTTTCCCGTACCTCTATAGAAACAGAAGGGTTTCATGTTCTTTCATCGATTGGGTATTCCTCTCCTTTTGTATCTCTTTATCCAATTTCGGTCTCGATTAGTTCACAAGATTGAATGTCAAAGACAAAAAGCTACGCGCAAATTCTCATTGGATCTCGGTTGTTCTTAACAGCGATGGCTATTCATTTAAGTCTTCGGGTAGCACCACCAGATCTTCAACAAGGTGGAAATTCTCGTATTTCGTATGTACATGTTCCTGCGGCTCGGATGAGTATAGTTATTTATATCGCGACAGCTATAAACAGTTCCTTGTTCCCATTAACAAAACATCCCCTTTTTCTTCGCTCTTCCGGAACCGGTACAGAAATTGGTGCTTTTTCTACTTTGTTTACGTTAGTGACTGGGGGGTTTCGGGGAAGGCCTATGTGGGGTACCTTTCGGGTGTGGGATGCTCGTTTAACTTCTGTATTCATCTTGTTCCTTATTTACCTGGGTGCACTGCGTTTTCAAAAGCTTCCTGTCGAACCGGCTCCTATTTCAATCCGTGCTGGACCGATCGATATACCAATAATAAAGTCTCCAGTCAACTGGTGGAATACATCGCATCAACCTGGGAGCATTAGCCGATCTGGTACATCAATACATGTTCCTATGCCCATTCCAATCTTGTCTAACTTTGCTAACTTCCCCTTCTCTACCCGTATCTTGTTCGTTCTGGAAACACGTCTTCCTATTCCATCTTTTCCCGAATCTCCCTTAACGGAAGAAATAGAAGCTCGAGAAGTAATAAACCTGATTGAATCTCAGAGGCATTCTTATCATTTGGTAGATCCAAGTCCATGGCCTATTTCGGGTTCACTCGGAGCTTTGGCAACCACCGTAGGAGGTGTGATGTACATGCACTCATTTCAAGGGGGTGCAACACTTCTCAGTTTGGGCCTAATATTTCTCCTTTATACCATGTTCGTATGGTGGCGGGATGTTCTACGTGAATCCACGTTGGAAGGGCATCATACAAAAGCTGTACAATTAGGACCTCGATATGGTTCTATTCTCTTCATAGTCTCGGAGGTTATGTTCCTTTTTGCTTTTTTTTGGGCTTCTTCTCATTCTTCTTTGGCACCTACGGTAGAGATCGGAGGTATTTGGCCCCCAAAAGGGATTGGGGTTTTAGATCCTTGGGAAATCCCTCTTCTTAATACCCCTATTCTCCCTTCATCCGGAGCTGCCGTAACTTGGGCTCATCATGCTATACTCGCGGGGAAGGAAAAACGAGCAGTTTACGCTTTAGTAGCAACCGTTTTACTGGCTCTAGTATCCACTGGCTTTCAAGGAATGGAATATTACCAAGCACCCTCCACTATTTCGGATAGTATTTATGGTTCTACCTTTTTCTTAGCAACTGGCTTTCATGGTTTTCATGTGATTATAGGTACTCTTTTCTTGATCGTATGTGGTATTCGCCAATATCTTGGTCATCTGACCAAGAAGCATCACGTTGGCTTTGAAGCAGCTGCATGGTACTGGCATTTTGTAGACGTGGTTCGGTTATTCCCATTTGTCTCTATTTATTGGTGGGGAGGTATATGAATGAAAGAGGCGATCAGAATGGTACCCGAATCCATTTACGATCCCGAGTTTCCAGACACATCGCACTTCCGCTCGGGTCGAGGCTGCCACTCGGCCCTCAGACGGATCAAAGAAGAGTGGGGAACCTCTCGCTGGTTTTTGGAATTCGACATCAGGAAGTGTTTTCACACCATCGACCGACATCGATTCATCTCAATCTTGAAGGAAGAGATCGACGATTCCAAGTTCTTTTACCCCACTCAGAAACAGTTTTCCGCCGGACGACTCGTAGGAGGTGAGAAGGGCCCTTACTCCGTCCCAAACAGTGTACTACTATCGGCCCTATTAGGCAATATCTACCTACACAAGCTCGATCAGGAGATAGGGAGGATCCGGCAGAAGCACGAAATTCCTCTTGTAGTGAAAATAAGATCGGTTCTATTAAGAATAGGTCGTCGTATTGATGACCAAGAAAAGTATGGAAAAGAAGCAAGCTTCAACGCTCCCCAAGACAACAGAGCCCTCATAGTGGGGAGGGTAAAGAGCATCCAACGCAAAGCGACCTTTCATTCCTCGTCGTGGCACACCCCCCCCACAAGCACCCCCAGGCGAAGGGGAGACCAGAAAACGCCTTTCGTTTTCTCCCTAGCCGCCTTCCTTAACAAGCCCTCGAGCCTCCTTTGCGCCGCCTTCCTCATAGAAGCCGCTGGGTTGACCCCGAAGGCCGAATTCAATGGTAGAGAAGGCTTTAGAGACCTTCTTAAGTATTGCAAAAGAAGGGGCCTGCTGATAGAGCTGGGCGGGGAGGCGATACTAGTTATCAGGTCAGAGAGAGGCCTGGCCCGTAAGCTGGCCCCCTTTAAAAATTCCTTATTAATAAGGATTTGTTACGCGCGATATGCCGACGACTTACTACTGGGAATCGTGGGTGCCGTATTTCTTCTCATAGAAATACAAAAACGTATCACCCACTTCCTACAATCCGGCCTGAACCTTTGGGTAGGCTCCGCAGGATCAACAACCATAGCTGCACGGAGTACGGTAGAATTCCCCGGTACGGTCATTCGGGAAGTCCCCCCGAGGACGACTCCCATACAATTCTTGCGAGAGCTGGAGAAGCGTCTACGGGTAAAGCACCGTATCCATATAACTGCCTGCCACCTACGCTCCGCCATCCATTCCAAGTTAAGGGACCTAGGTTATAGTATCCCTATCAAGGGGATGAGCGGAAGAGGTCGTCTACTGGACGCGGTTCAACTAGCGGAGACTCTTGGAAAAGAAAGTCCCCAAGTTAGCGTATTATGGGGGACCGTCAAGCACATCCGGCAAAGATCAAGGGGGATCTCGTTGTTGCATAGCTCAGGTCAGAGCAAGGTGCCATCAGGCAACAGGCAGTCTCAGGGCATGAGTGTCCAATTGTACTTTGGTCGGAAGGCGGCGGGGGAAGGAAGGGGGGCGGGATCTTTCAGCAGCGAATTCCCCATACAGATAGAGGCGCCTATCAAAAAGATACTCCGAAGGCTTCGGGATCGAGGTCTCATTAGCCGAAGAAGACCCAGGCCAATCCACGTGGCCTCTTTGACCAACGTCAGCGACAGAGACATAGTAAATTGGTCCGCGGGCATCGCGATAAGTCCTCTGTCCTACTACAGGTGCTGCGACAACCTTTACCAAGTCCGAACGATTGTCAACTACCAGATCCGCTGGTCCGCTATATTCACCCTAGCCCACAAGCACAAATCTTCGGCGCGGAATATAATCCCAAAGTACCCCAAAGACTCAAATATAGTCAATCAAGAAGGTGGTAAGACCCTTGCAGAGTTCCAGCATAGAGCTTGGGAAGCTCGGACTCGGTCAAGATCCGATGTCGGAATTTGCACCTATTTGTATCTATTTAGTGATCAGTCCGCTAGTTTCTTTGATTCCACTCGGTGTTCCTTTTCCATTTGCTTCCAATAGTTCGACCTATCCAGAAAAATTGTCGGCCTACGAATGTGGTTTCGATCCCTCCGGTGATGCCAGAAGTCGTTTCGATATACGATTTTATCCGGTTCCTATTTTATTTATTATCCCTGATCCGGAAGTCACCTTTTCTTTTCCTTGGGCAGTACCTCCTAACAAGATTGATCTGTTTGGATCTTGGTCCATGATGGCCTTTTTATTGATTTTGACGATTGGATCTCTCTATGAATGGAAAAGGGGTGCTTCGGATCGGGAGTAAATGATCATCTCTATTTTAGGTATTCGGGGAATCCTCCTTAATAGACGAAATATTCTTATTATGTCAATGCCAATTGAATCAATGTTATTAGCTGTCAATTTGAACTTTTTGGTATTTTCCGTTTCTTTGGATGATATGATGGGTCAATCATTTGCTTCATTAGTTCCAACAGTGGCAGCTGCGGAATCTGCTATTGGATTAGCCATTTTCGTTATTACTTTTCGAGTCCGAGGGACTATTGCTGTCGAATTTATAAATTGCATTCAAGGTTAATTGTTGTGCTTTCTAAAATGGCATACCTATACAAGGGTTCAAGTTTCGATCGATATTTGCGGAGTGGATCATCCCTCTCGAAAACGAAGATTTGAAGTTGTCCATAATTTACTGAGTACTCGGTATAACTCACGCATTCGTGTACAAACAAGTGCGGACGAAGTAACACGAATATCTCCGGTAGTCAGTCCATTTCCATCAGCCGGCCGGTGGGAGCGAGAAGTATGGGATATGTCTGGTGTTTCTTCCATCAATCATCCGGATTTACGCCGTATATCAACTGATTATGGTTTCGAGGGTCATCCATTACGAAAAGACTTTCCTCTGAGTGGATATGTGGAAGTACGCTATGATGATCCAGAGAAACGTGTGGTTTCTGAACCCATTGAGATGACCCAAGAATTTCGCTATATGCMTGCATTAAGATTTAAAACGTGCCGTCTACTTCCAGGAAATGTTCGGAACAGAGAACTTTCTCTAACCCAACGCCGCATTCTCCGAAGATTGAGGAACAAGAGGAGATCCATTAAAAGAAATCTTTCTAAGAGAAAAAATCTAAACAGTAACATCAAATCACAAACTACACGAAAGTTGTCCCTTTATTATGGGGATTTACCCATAAGGAAGATGCACAGAGGAAGAGAACGAACTTCATATATCCCTTTTTTACTCAATCAAGAAACAAGATCGGACGTGATTCCGGTTCGTCTCCGTTTTAGTGACACTCTTCCTCAAGCAAGGCAGCCGATAAGTCATCGAAGGGTTTGTTTGAATAATGGACTGGTAACCATTACTCATTTAAAAGTTTCCCATGGTGATCTAATATCTTTTAAAGAAAATGACGCGAGAACCCGCGGTGAAGAAATAAGGAGATCTTTCTATATCGACATATCAGTTGGAAAAATAATAGGCAAATTCCTACC------????????????????????????????????????????????????????????????????????????????????????GTTGCGTTCTTATATGCAAGAAGCATACTTTTGCGGAACAAAGAAGTTTGGATCCGCAAAAGTATGCTTAGGCAGTTCCTTCGCTGAGCACAACAGAATGAAGAGGAATTTGTTTCATTTCAAATACTTCTTCTTATGGAAAAGAAGGAAGGAGGAAGACCGAAAAAGAGCAATAAGCCCTTTTGTTTACACAAAAAAATTATATAGAAATTCGACCTATTGCTCCGGATCCCCGTTTACTAGGAAGATAAGAATCAAAAGGATCGAACTACCTACTCATTATTCGGAGGTGAATCATAGAACACTAAAAGCTGTGGTATCTTATGGACCTAACATAGGTCACATCCCTCACGACATAAGATTGAAAGATCCAAACCTTCCTCTTCGGAGCGGAAACGGACGTGGCCAAAACATATAAATGGGTGATGGTGAGCAAAAAGAATTGATCAAGAAATTGGTAAACTTTCGCATGATCGATGGTAAAAGAACGAGAGTTCGTGCTATTGTTTATAAAACTTTTCACCGCCTAGCTCGAACTGAACGCGATGTAATCAAACTTATGGTTGACGCCGTAGATAATATAAAGCCAATATGCGAAGTGGTCAAAGTAGGAGTCGCAGGTACTATTTATGATGTTCCTGGGATTGTAGCCAGGGATCGTCAACAAACCTTAGCTATTCGTTGGATCCTTGGAGCAGCTTTCAAACGACGTATAAGCTACAGGATAAGCTTAGAGAAATGTTCATTTGCTGAGATACTGGATGCTTACCGAAAGAGGGGAATTTCACGTAAGAGAAGGGAGAATCTTCATGGACTGGCTTCCACCAATCGGAGTTTCGCGCATTTCAGATGGTGGTAAATGCCTACAAAAAATCAATTGATTCGTCATGGTAGAGAAGAAAAACGGCGCACGGACCGTACTCGAGCTTCGGATCAATGTCCCCAGAAGCAAGGAGTATGCCTGCGTGTTTCGACGAGAACACCGAAAAAACCTAATTCAGCTCTACGTAAGATAGCAAAAGTACGGTTGAGCAATCGACATGATATATTTGCTCACATTCCAGGCGAAGGTCATAATTCGCAGGAACATTCTATAGTCTTAGTCAGAGGAGGTAGAGTGAAAGATTCGCCAGGTGTGAAATCCCATCGTATTCGAGGAGTCAAGGATTTGCTGGGAATTCCGGATCGTAGAAAGGGAAGATCTAAATATGGTGCAGAAAGACCAAAATCGAAATGA
>M_vimineum
ATGTTAGAGGGAGCTAAATCAATAGGTGCTGGAGCAGCTACAATTGCTTTAGCGGGAGCTGCTGTCGGGATTGGAAACGTTCTCAGTTCTTCGATTCATTCCGTGGCGCGAAATCCTTCATTGGCTAAACAATCATTCGGTTATGCCATTTTGGGCTTTGCTCTCACCGAAGCTATTGCATCGTTTGCCCCAGGCCTTTCTGATCTCATTCGTTTTCCATGAGACGACTCTTTCAATTTCATAAGCAGATCTTCCCCTCCACACCAATCACGAGTTTTTTTTATTCCTCTCGTATATCGTCGTCACGCCCTTAATGATAGGTTTTGAAAAAGATTTTTCATGTCATTCCCATTTAGGTTCGATTCGGATCTCTCTGTTGTTTCCCTTTCCTCCCGAACCTTTTCCTCGAAATGAGAAAGAATCTGGTACACTCGAATTGTATTATTTAAGTGCTTATTGCTTGCCAAAAATCCTACTTCTACAATTGGTAGGTCACCGGGTTATTCAAATAAGTCGTGTTTTCTGTGCTTTTCCCATGTTACAACTTCCGTACCAATTCGATCGATCCGGAATGGATCGGTTAAACATTCTATTAGGGAGCCCGGTCTTGACTCTTCTGTGTGGTATTCATTCTCGTTCGGCTCTTGGAGTCGGTTGGAACAGCTCGCAAAATCCAACCACTTCACCTACTTTATTGCCCCCAACCGTTTCCCGTACCTCTATAGAAACAGAAGGGTTTCATGTTCTTTCATCGATTGGGTATTCCTCTCCTTTTGTATCTCTTTATCCAATTTCGGTCTCGATTAGTTCACAAGATTGAATGTCAAAGACAAAAAGCTACGCGCAAATTCTCATTGGATCTCGGTTGTTCTTAACAGCGATGGCTATTCATTTAAGTCTTCGGGTAGCACCACCAGATCTTCAACAAGGTGGAAATTCTCGTATTTCGTATGTACATGTTCCTGCGGCTCGGATGAGTATAGTTATTTATATCGCGACAGCTATAAACAGTTCCTTGTTCCCATTAACAAAACATCCCCTTTTTCTTCGCTCTTCCGGAACCGGTACAGAAATTGGTGCTTTTTCTACTTTGTTTACGTTAGTGACTGGGGGGTTTCGGGGAAGGCCTATGTGGGGTACCTTTCGGGTGTGGGATGCTCGTTTAACTTCTGTATTCATCTTGTTCCTTATTTACCTGGGTGCACTGCGTTTTCAAAAGCTTCCTGTCGAACCGGCTCCTATTTCAATCCGTGCTGGACCGATCGATATACCAATAATAAAGTCTCCAGTCAACTGGTGGAATACATCGCATCAACCTGGGAGCATTAGCCGATCTGGTACATCAATACATGTTCCTATGCCCATTCCAATCTTGTCTAACTTTGCTAACTTCCCCTTCTCTACCCGTATCTTGTTCGTTCTGGAAACACGTCTTCCTATTCCATCTTTTCCCGAATCTCCCTTAACGGAAGAAATAGAAGCTCGAGAAGTAATAAACCTGATTGAATCTCAGAGGCATTCTTATCATTTGGTAGATCCAAGTCCATGGCCTATTTCGGGTTCACTCGGAGCTTTGGCAACCACCGTAGGAGGTGTGATGTACATGCACTCATTTCAAGGGGGTGCAACACTTCTCAGTTTGGGCCTAATATTTCTCCTTTATACCATGTTCGTATGGTGGCGGGATGTTCTACGTGAATCCACGTTGGAAGGGCATCATACAAAAGCTGTACAATTAGGACCTCGATATGGTTCTATTCTCTTCATAGTCTCGGAGGTTATGTTCCTTTTTGCTTTTTTTTGGGCTTCTTCTCATTCTTCTTTGGCACCTACGGTAGAGATCGGAGGTATTTGGCCCCCAAAAGGGATTGGGGTTTTAGATCCTTGGGAAATCCCTCTTCTTAATACCCCTATTCTCCCTTCATCCGGAGCTGCCGTAACTTGGGCTCATCATGCTATACTCGCGGGGAAGGAAAAACGAGCTGTTTACGCTTTAGTAGCAACCGTTTTACTGGCTCTAGTATCCACTGGCTTTCAAGGAATGGAATATTACCAAGCACCCTCCACTATTTCGGATAGTATTTATGGTTCTACCTTTTTCTTAGCAACTGGCTTTCATGGTTTTCATGTGATTATAGGTACTCTTTTCTTGATCGTATGTGGTATTCGCCAATATCTTGGTCATCTGACCAAGAAGCATCACGTTGGCTTTGAAGCAGCTGCATGGTACTGGCATTTTGTAGACGTGGTTCGGTTATTCCCATTTGTCTCTATTTATTGGTGGGGAGGTATATGAATGAAAGAGGCGATCAGAATGGTACCCGAATCCATTTACGATCCCGAGTTTCCAGACACATCGCACTTCCGCTCGGGTCGAGGCTGCCACTCGGCCCTCAGACGGATCAAAGAAGAGTGGGGAACCTCTCGCTGGTTTTTGGAATTCGACATCAGGAAGTGTTTTCACACCATCGACCGACATCGATTCATCTCAATCTTGAAGGAAGAGATCGACGATTCCAAGTTCTTTTACCCCACTCAGAAACCGTTTTCCGCCGGACGACTCGTAGGAGGTGAGAAGGGCCCTGACTCCGTCCCAAACAGTGTACTACTATCGGCCCTATTAGGCAATATCTACCTACACAAGCTCGATCAGGAGATAGGGAGGATCCGGCAGAAGCACGAAATTCCTCTTGTAGTGAAAATAAGATCGGTTCTATTAAGAATAGGTCGTCGTATTGATGACCAAGAAAAGTATGGAAAAGAAGCAAGCTTCAACGCTCCCCAAGACAACAGAGCCCTCATAGTGGGGAGGGTAAAGAGCATCCAACGCAAAGCGACCTTTCATTCCTCGTCGTGGCACACCCCCCCCACAAGCACCCCCAGGCGAAGGGGAGACCAGAAAACGCCTTTCGTTTTCTCCCTAGCCGCCTTCCTTAACAAGCCCTCGAGCCTCCTTTGCGCCGCCTTCCTCATAGAAGCCGCTGGGTTGACCCCGAAGGCCGAATTCAATGGTAGAGAAGGCTTTAGAGACCTTCTTAAGTATTGCAAAAGAAGGGGCCTGCTGATAGAGCTGGGCGGGGAGGCGATACTAGTTATCAGGTCAGAGAGAGGCCTGGCCCGTAAGCTGGCCCCCTTTAAAAATTCCTTATTAATAAGGATTTGTTACGCGCGATATGCCGACGACTTACTACTGGGAATCGTGGGTGCCGTATTTCTTCTCATAGAAATACAAAAACGTATCACCCACTTCCTACAATCCGGCCTGAACCTTTGGGTAGGCTCCGCAGGATCAACAACCATAGCTGCACGGAGTACGGTAGAATTCCCCGGTACGGTCATTCGGGAAGTCCCCCCGAGGACGACTCCCATACAATTCTTGCGAGAGCTGGAGAAGCGTCTACGGGTAAAGCACCGTATCCATATAACTGCCTGCCACCTACGCTCCGCCATCCATTCCAAGTTAAGGGACCTAGGTTATAGTATCCCTATCAAGGGGATGAGCGGAAGAGGTCGTCTACTGGACGCGGTTCAACTAGCGGAGACTCTTGGAAAAGAAAGTCCCCAAGTTAGCGTATTATGGGGGACCGTCAAGCACATCCGGCAAAGATCAAGGGGGATCTCGTTGTTGCATAGCTCAGGTCAGAGCAAGGTGCCATCAGGCAACAGGCAGTCTCAGGGCATGAGTGTCCAATTGTACTTTGGTCGGAAGGCGGCGGGGGAAGGAAGGGGGGCGGGATCTTTCAGCAGCGAATTCCCCATACAGATAGAGGCGCCTATCAAAAAGATACTCCGAAGGCTTCGGGATCGAGGTCTCATTAGCCGAAGAAGACCCAGGCCAATCCACGTGGCCTCTTTGACCAACGTCAGCGACAGAGACATAGTAAATTGGTCCGCGGGCATCGCGATAAGTCCTCTGTCCTACTACAGGTGCTGCGACAACCTTTACCAAGTCCGAACGATTGTCAACTACCAGATCCGCTGGTCCGCTATATTCACCCTAGCCCACAAGCACAAATCTTCGGCGCGGAATATAATCCCAAAGTACCCCAAAGACTCAAATATAGTCAATCAAGAAGGTGGTAAGACCCTTGCAGAGTTCCAGCATAGAGCTTGGGAAGCTCGGACTCGGTCAAGATCCGATGTCGGAATTTGCACCTATTTGTATCTATTTAGTGATCAGTCCGCTAGTTTCTTTGATTCCACTCGGTGTTCCTTTTCCATTTGCTTCCAATAGTTCGACCTATCCAGAAAAATTGTCGGCCTACGAATGTGGTTTCGATCCCTCCGGTGATGCCAGAAGTCGTTTCGATATACGATTTTATCCGGTTCCTATTTTATTTATTATCCCTGATCCGGAAGTCACCTTTTCTTTTCCTTGGGCAGTACCTCCTAACAAGATTGATCTGTTTGGATCTTGGTCCATGATGGCCTTTTTATTGATTTTGACGATTGGATCTCTCTATGAATGGAAAAGGGGTGCTTCGGATCGGGAGTAAATGATCATCTCTATTTTAGGTATTCGGGGAATCCTCCTTAATAGACGAAATATTCTTATTATGTCAATGCCAATTGAATCAATGTTATTAGCTGTCAATTTGAACTTTTTGGTATTTTCCGTTTCTTTGGATGATATGATGGGTCAATCATTTGCTTCATTAGTTCCAACAGTGGCAGCTGCGGAATCTGCTATTGGATTAGCCATTTTCGTTATTACTTTTCGAGTCCGAGGGACTATTGCTGTCGAATTTATAAATTGCATTCAAGGTTAATTGTTGTGCTTTCTAAAATGGCATACCTATACAAGGGTTCAAGTTTCGATCGATATTTGCGGAGTGGATCATCCCTCTCGAAAACGAAGATTTGAAGTTGTCCATAATTTACTGAGTACTCGGTATAACTCACGCATTCGTGTACAAACAAGTGCGGACGAAGTAACACGAATATCTCCGGTAGTCAGTCCATTTCCATCAGCCGGCCGGTGGGAGCGAGAAGTATGGGATATGTCTGGTGTTTCTTCCATCAATCATCCGGATTTACGCCGTATATCAACTGATTATGGTTTCGAGGGTCATCCATTACGAAAAGACTTTCCTCTGAGTGGATATGTGGAAGTACGCTATGATGATCCAGAGAAACGTGTGGTTTCTGAACCCATTGAGATGACCCAAGAATTTCGCTATATGCCTGCATTAAGATTTAAAACGTGCCGTCTACTTCCAGGAAATGTTCGGAACAGAGAACTTTCTCTAATCCAACGCCGCATTCTCCGAAGATTGAGGAACAAGAGGAGATCCATTAAAAGAAATCTTTCTAAGAGAGAAAATCTAAACAGTAACATCAAATCACAAACTACACGAAAGTTGTCCCTTTATTATGGGGATTTACCCATAAGGAAGATGCACAGAGGAAGAGAACGAACTTCATATATCCCTTTTTTACTCAATCAAGAAACAAGATCGGACGTGATTCCGGTTCGTCTCCGTTTTAGTGACACTCTTCCTCAAGCAAGGCAGCCGATAAGTCATCGAAGGGTTTGTTTGAATAATGGACTGGTAACCATTACTCATTTTAAAGTTTCCCATGGTGATCTAATATCTTTTAAAGAAAATGACGCGAGAACCCGCGGTAAAGAAATAAGGAGATCTTTCTATATCGACATATCAGTTGGAAAAATCTTAGGCAAATACATACCGGGCAGAATCTGGAGAAGAACAAAAACACAATGGCTCCACTTCCTCACAACTCAGAGGAGATGCCGCTTACTACTCAAATTGTTGCGAGTGGTGCATTCTTATATGCAAGAAGAAGACTTCAAAAGAACAAAGAAGTTTGGATCCGCAAAAGTATGCTTAGGCAGTTCCTTCGCTGAGCACAACAGAATGAAGAGGAATTTGTTTCATTTCAAATACTTCTTCTTATGGAAAAGAAGGAAGGAGGAAGACCGAAAAAGAGCAATAAGCCCTTTTGTTTACACAAAAAAATTCTATAGAAATTCGACCTATTGCTCCGGATCCCCGTTTACTAGGAAGATAAGAATCAAAAGGAGCGAACTACCTACTCATTATTCGGAGGTGAATCATAGAACACTAAAAGCTGTGGTATCTTATGGACCTAACATAGGTCACATCCCTCACGACATAAGATTGAAAGATCCAAACCTTCCTCTTCGGAGCGGAAACGGACGTGGCCAAAACATATAAATGGGTGATGGTGATCAAAAAGAATTGATCAATAAGTTGGTAAACTTTCGCATGAAAGATGGTAAAAGAACGAGGGTACGTGCTATTGTTTATACAACATTGAAGCGCCTAGCTCGAACTAAACGCGATGTAATCAAACTTATGGTTGACGCCGTAGATAATATCAAGCCAATATGTGATGTGGTCAAAGTACGAGTAGGAGGTACTTTTTATGATGTTCCAGGGATTGTAACCAGGAATCGTCAACAAACCTTAGCTATTCGTTGGATCCTTGGAGCTGCTTTCAAACGACGTATAAGCTACAGGATAAGCTTAGAGAAATGTTCATTTGATGAGATACTGGATGCTTACCGAAAGAAGGGAATCTCACGTAAGAGAAGGGATCTACTTCATGTACAGGCTTCCACCAATCGGGCTTTCGCACGTTTCAGATGGTGGTAAATGCCTACAAAAAATCAATTGATTCGTCATGGTAGAGAAGAAAAACGGCGCACGGACCGTACTCGAGCTTCGGATCAATGTCCCCAGAAGCAAGGAGTATGCCTGCGTGTTTCGACGAGAACACCGAAAAAACCTAATTCAGCTCTACGTAAGATAGCAAAAGTACGGTTGAGCAATCGACATGATATATTTGCTCACATTCCAGGCGAAGGTCATAATTCGCAGGAACATTCTATAGTCTTAGTCAGAGGAGGTAGAGTGAAAGATTCGCCAGGTGTGAAATCCCATCGTATTCGAGGAGTCAAGGATTTGCTGGGAATTCCGGATCGTAGAAAGGGAAGATCTAAATATGGTGCAGAAAGACCAAAATCGAAATGA
>Mayaca_fluviatilis_OL840027
ATGTTAGAAGGTGCTAAATCAATAGGCGCCGGAGCTGCTACAATTGCTTCAGCGGGAGCTGCTGTCGGTATTGGAAATGTCCTCAGTTCCTCGATTCATTCCGTGGCGCGAAATCCATCATTGGCTAAACAATCATTTGGTTATGCAATTTTGGGCTTTGCTCTCACCGAAGCTATTGCATTGTTTGCCCCAGGCCTTTCTGATCTCATTCGTATTCCATGAGACGACTCTTTCTATATCATAAGCAGATCTTCCCCGGAACACCAAGAACGAGTTTTTTTTATTCTACTCGTATATCGCCGTCACGCCCTTAATGATAGGTTTTGCAAAAGATTTTTCATGTCATTCCCATTTAGGTTCGATTCGGATCCCTCTGTTGTTTCCCTTTCCTCCGGAACCTTTTCCTCGAAATGAGCAAAAATCTGGTACACTCGAATTGTATTATTTAAGTGCTTTTTGCTTGCCTAAAATTCTACTTCTACAATTGGTAGGTCACCGGGTTATTCAAATAAGTCGTGTTTTCTGTGCTTTTCCCATGTTACAACTTCCGTACCAATTCGATCGATCCGGAATGGATCGGTTAAACATTCTATTAGGGAGCCTGGTCTTGACTCTTCTGTGTGGTATTCATTCTCGTTCGGCTCTTGGAATCGGTTGGAACAGCTCGCAAAATCCAACCACTTCACCTACTTCATTGCCCCCAACCGTTTCCCGTACCTCAATAGAAATTGAAGGGTTTCATGTTCTTTCATCGATTGGGTATTCCTCTCTTTTTGTATCTATTTCTCCTATTTCGGTCTCAATTAGTTCACAATATTGAATGTCAAAGACAAAAAGCTACGCGCAAATTCTCATTGGATCTCGGTTCTTCTTAACAGCGATGGCTATTCATTTAAGTCTTCGGGGAGCACCACCGGATCTTCAACAAGGTGGAAATTCTCGTATTCTGTATGTACATGTTCCTGCCGCTCGGATGAGTATAGTGATTTATATCGCTACGGCTATAAACAGTTCCTTGTTCCCATGTGCAAAACATCCCCTCTTTTGTCATTCTTCCTCCTCCGGTACAGAAATTGGTGCTTTTTCTACTTTGTTGACCTTAGTGACTGGGGGGTTTCGGGGAAGGCCTATGTGGGGTACCTTTCGGGTGTGGGATGCTCGTTTAACTTCAGTATTCATCTTGTTCCTGATTTACCTGGGTGCACTGCGTTTTCAAAAGCTTCCTGTCGAACCGGCTCCTATTTCAATCCGTGCTGGACCGATCGATATACCAATAATAAAGTTTCCAGTCAACTGGTGGAATACCTTGCATCAACCGTCGAGCATTAGCCTATTTGGTACATCAATACATGTTCCTATGCCCATTCCAATCTTGTCTAACTTTGCTAACTTCCCCTTCTCCGCCCGTATCTTGTTCGTTCTGGAAACACGTCTTCCTATTCCATCTTTTCCCGAATCCCCCTTAACGGAAGAAAGAGAAGCCCGAGAAGGAATAAACCT-ATGGAATCTCAGAGGCATTCTTCTCATTTGGTAGATCCAAGTCCATGGCCTATTTCGGGTTCACTCGGAGCTTTGGCAACCACCGTTGGAGGTGTGATGTACATGCACCCATTTCAAGGGGGTGCAACACTTCTAAGTTTGGGGCTAATATTTATCCTATATACTATGTTCGTATGGTGGCGCGATGTTCTACGTGAATCCACGTTGGAAGGACATCATACAAAAGCAGTACAATTAGGACCTCGATATGGTTCTATTCTGTTCATAGTCTCGGAGGTTATGTTCCTTTTTGCTTTTTTTTGGGCTTCTTCTCATTCTTCTTTGGCACCTACGGTAGAGATCGGAGGTATTTGGCCCCCAAAAGGGATTGGGGTTTTAGATCCTCGGGAAATCCCTTTTCTTAATACCCTGATTCTCCCTTCATCCGGAGCTGCCGTAACTTGGGCTCATCATGCTATACTCGCAGGGAAGGAAAAACGAGCTGTTTACGCTTTAGTAGCTACCGTTTCACTGGCAATCGTATCCACTGGCTTTCAAGGAATGGAATATTACCAAGCACCCTCCACTATTTCGGATAGTATTTATGGTTCTACCTTTTTCTTAGCAACTGGCTTTCATGGTTTTCATGTTCTTATTGGTACTCTTTTCTTGATCATATGTGGTATTCGCCAATATCTTGGTCATCTGACCAAGGAGCATCACGTTGGCTTTGAAGCAGCAGCATGGTACTGGCATTTTGTAGACGTGGTTCGGTTATTCCCATTTGTCTCTATCTATTGGTGGGGGGGTATATGAATGAAAGAGGCGATCAGAATGGTACCCGAATCCATTTATGATCCCGAGTTTCCAGACACATCGCACTTCCGCTCGGGTCGAGGCTGCCACTCGGCCCTCAGACGGATCAAAGAAGAGTGGGGAACCTCTCGCTGGTTTTTGGAATTCGACATCTGGAAGTGTTTTCACACCATTGACCGACATCGATTCATCTCAATCTTGAAGGAAGAGATCGGCGATTCCAAGTTCTTTTACCCCACTCTGCAATTGTTTTCCGCCGGACGACTCGTAGGAGGTGAGAAGGGCCCTGACTCCGCCCCACACAGTGTACTACTATCGGCCCTACCAGGCAACATCTACCTACACAAGCTCGATCAGGAGATAGGGAGGATCCGACAGAAGTACGAAATTCCTCTTGTTGTGAGAATCAGATCGGTTCTATTAAGGACAGGTCGTCGTATTGATGACCAATCAAAGTATGGAGAAGAAGCAAGCCTCAACGCTCCCCAAGACAACAGAACCCTCATTGTGGGGAGGGTTTTGAGCATCCAACGCAAAGCGACCTTTCATTCCTCGTCGTGGCACACGCCCCCCACAAGCACCCCCCGGCTCCGGGGAGACCAGAAAAGGCCTTTAATTTTCTCCCTAGCCGCCTTCCAACACAAGCCCTCGAGCCTCCTTTGCGCCGCCTTCCTCATAGAAGCCGCTGGGTTGACCCCGAAGGCCGAATTCTATGGTAGCCCGTGTTCTGGAGACCAGAAAAGGCCTTTCTGCCAAAGGGGCCTGCAGATAGAGCTGGGCGGGGAGACGATACTAGTTATCAGGTCAGAGAGAGGCCTGGCCCGTAAGTTGGCCCCCTTTAAAAATTCCTTCTTAATAAGGATTTGTTACGCGCGATATGCCGACGACTTACTACTGGGAATCGTGGGTGCCGTATTTGTCTTCTCCGAAATACGGAAACGTATCACCCACTTCCTACAAGCCGGCCTGAACCTGAGGGTGGGCTCCGCAGGATCTACAACCATAGCAGCACAGAGTACGGTAGAATTCCCTGGTACGGTCATTCGAAAAGTGCCTCCGAGGACGACTCCCATACAATTCTTGCGAGAGCTGGAGAAGCGTCTACGGGTAAAGCACCGTATCCATATAACAGCTTGCCACCTACGCTCCGCCATCCATTCCAAGTTTAGGGACCTAGGTTCTAGTATCCCGATCAAGGGGATGAGCGGAAGAGGTCGTCTACTGGACGCGGTGAAACTAGCTACGACTTTAGGAAAAGGAAGTCCCCAAGTTAGCGTCTTATGGGGGACCGTCAAGCACATCCGACAAGGATCAAGGGAGATCTCGTTGTTGCATAGCTCAGGTCGAAGCAGGGTGCCATCGGACAACAGGCAGTCTCAGGGCATGAGTGTCCAGCCCTCCACGGGTCGGAAGGCTAAGGGTCCAGGAAGGGGGGCGGGGTCTTTCAGCTGCGAATTCCCCATACAGATAGAGGCGCCTATAAAAAAGATACTCCAAAGGCTTCGGGATCGAGGTCTCGTTAGCCGAAGAAGACCCAGGCCAATCCACGTGGCCTCTTTGACCAACGTCAGCGACGGAGACATAGTAAATAGGTCCGCGGGCATCGTGATAAGTCCTCTGTCCTACTACAGGTGCTGCGACAACCTTTATCAAGTCCGAACGATTGTCGACTACCAAATCCGCTGGTCCGCTATATTCACCCTAGCCCACAAGCACAAATCTTCGGCGCGGAATATAATCCCAAAGTACCCCAAAGACTCAAATATAGTCAATCAAGAAGGTGGTCAGACCCTTGCTGAGTTCCAGCATTGAGCTTGGGAAGCTCGGACCCGGTCAAGATCCGATGTCGGAATTTGCACCTATTTGTATCTATTTAGTGATCAGTCTGCTAGTTTCTTTGATCCCACTCGGTATTCCTTTTCCATTTGCTTCCAATAGTTCGACCTATCCAGACAAATTGTCGGCCTACGAATGTGGTTCTGATCCCTCCGGTGATGCCAGAAGTCGTTTCGATATACGATTTTATCCGGTTTCTATTTTGTTTATTATCCCTGATCCGGAAGTCACCTTTTCTTTTCCTTGGGCAGTACCTCTCAACAAGATTGATCTGTTTGGATTTTGGTCTATGATGGCCTTTTTATTGATTTTGACGATTGGATCTCTCTATGAATGGAAAAGGGGTGCTTCGGATCGGGAGTAAATGATCATCTCTATTTTAGGTATTCGGGGAATCCTCCTTAATAGACGAAATATTCCTATTATGTCAATGCCAATTGAATCAATGTTATTAGCTGTCAATTCGAACTTTTTGGTATTTTCAGTTTCTTTGGATGATATGATGGGTCAATCATTTGCTTCATTAGTTCCAACAGTGGCAGCTGCGGAATCAGCTATTGGATTAGCCATTTTCGTTATTACTTTTCGAGTCCGAGGGACTATTGCTGTCGAATTTCTAAATTGCATTCAAGGTTAATTGTTGTGCTTTCTCAAATGGCATACCTATACTCGGGTGAAAGTTTTGATCGATATTTGCGGAGTTGATCATCCCTCTCGAAAACGAAGATTTGAAATTGTCCATAATTTACTGAGTACTCGGTATAACTCACGCATTCGTGTACAAACAAGTGCAGACGAAGTCACACGAATTTCTCCGGTAGTCAGTCCATTTCCATCAGCCGGCCGGTGGGAGCGAGAAGTATGGGATATGTCTGGTGTTTCTTCCATCAATCATCCGGATTTACGCCGTATATCAACAGATTATGGTTTCGAGGGTCATCCATTACGAAAAGACTTTCCTCTGAGTGGATATGTGGAAGTACGCTATGATGATCCAGAGAAACGTGTGGTTTCTGAACCCATTGAGATGACCCAAGAATTTCGCTATATGCCTGCATTAAGATTTAAAACGTGTCGTCTACTTCCAGGAAATGTTCGGAACAGAGAACTTTCTCTAATACAACGCCGCATTCTCCGAAGATTGAGGAACAAGAGGAGATCCAAACAAAGAAATCTGTCTCAGAGAGAAAATCTAAACAGTAACATCAAATCACAAACAACACGAAAGTTGTCCCTTTATTATAGCGATTTACCCATAAGGGATCGAGTCAGAGAACAAAGAAAGATAAGACTAATGACTAATTTACTCAATCAAGAAACAAGATCGGACGTGATTCCAGTTCGTCTCCATTTTAGTGACACTCTTCCTCAAGCAAGGCAGCCGATAAGTCATCGAAGGGTTTGTTTGAATAATGGACTGGTAAGCATTACTCATTTTCAAGTGTCCCACGGTGATCTAATATCTTTGAAAGAAAATGATGCGAGAACCCGCGACAACCGGTATAGGTCTTATTTCTATATCGACATATCAGTAGGCAAAATCATAGGCAAATTCCTACCTGTCAGAATGTGGAGAAGAACAAAAACAGAATGGTTCCGCTTACTCAAAACTCAGAGGGGGTGCCGCCTACTACTCAAATTTTTGCAAGAATTGCGTTCTTCTATGCAAGAAGAACACTTAGAAAGAACAAAGAAGTTTGGATCCGCAAAAGTATGCTTAGGCAGTTGCTTCGCTGAGCACAACAGAATGAAGAGGAATTTGTTTCTTCT------CTTCTTCTTATTGAAGAGAAGGAAGGCGACCGAGAGGCGCGTAGCGCTGACTACTCTTGTTTACTACTATAATTTATATAGTAATTCGACCTATTGCTCCGGATCCCCGTTTACTAGGAAGATCAGAATAAAAAGGATCGAACTACCTACTCATTATTCGGAGGTGAATTATAGAACACCAAAAGCTGTGGTATCTTATGGACCTAACATAGGTCACATCCCTCACGACATCAGATTAAAAGATTCAAACCTTCCTCTTCGGAACGGAAACGGACGTGGCCAAAACATATAAATTGGGGATGGTGAGCAAAAAGAATTGATTAAGAAATTGGTCAACTTTCGCATGAAAGATGGTAAAAGAACGAGAGTTCGTGCTATTGTTTATAACACTTTTCATCGCCCAGCTCGAACTGAACGCGATGTAATCAAACTTCTTTATGACGCCGTAGATAATATAAAGCCCATATGCGAAGTGGTCAAAGTAAGAGTCGCGGGTACTATTTATGATGTCCCTGGGATTGTAGCCAGGGATCGTCAACAAACCGAAGCTATTCGTTGGATCCTTGGAGCAGCTTTCAAACGACGTATAAGCTACAGGATAAGCTTAGAGAAATGTTCATTTGCTGAGATACTGGATGCTTACCGAAAGAGGGGAATAGCACGTAAGAGAAGGGAGAATCTTCATGGACTGGCTTCCACCAATCTCAGTTTCGCGCATTTCAGATGGTGGTAAATGCCTACTTCAATGCAATTGATTCGTCATGGTAGAGAAGAAAAACGGCGCACGGACCGTACTCGAGCTTCGGATCAATGTCCCCAGAAGCAAGGAGTATGCCTGCGCGTTCCGACGAGAACACCGAAAAAACCTAATTCAGCTCTACGTAAGATAGCCAAAGTACGGTTGAGCAATCGACATGATATATTTGCTCACATTCCAGGCGAAGGTCATAATTCGCAGGAACATTCTATAGTCTTAGTCAGAGGAGGTAGAGTGAAAGATTCGCCAGGTGTGAAATCCCATCGTATTCGAGGAGTCAAGGATTTGCTGGGAATTCCGGATCGCAGAAGGGGAAGATCAAAATATGGTGCAGAAAGACCCAAATCGAAATGA
>Mayaca_fluviatilis_OL840028
ATGTTAGAAGGTGCTAAATCAATAGGCGCCGGAGCTGCTACAATTGCTTCAGCGGGAGCTGCTGTCGGTATTGGAAATGTCCTCAGTTCCTCGATTCATTCCGTGGCGCGAAATCCATCATTGGCTAAACAATCATTTGGTTATGCAATTTTGGGCTTTGCTCTCACCGAAGCTATTGCATTGTTTGCCCCAGGCCTTTCTGATCTCATTCGTATTCCATGAGACGACTCTTTCTATATCATAAGCAGATCTTCCCCGGAACACCAAGAACGAGTTTTTTTTATTCTACTCGTATATCGCCGTCACGCCCTTAATGATAGGTTTTGCAAAAGATTTTTCATGTCATTCCCATTTAGGTTCGATTCGGATCCCTCTGTTGTTTCCCTTTCCTCCGGAACCTTTTCCTCGAAATGAGCAAAAATCTGGTACACTCGAATTGTATTATTTAAGTGCTTTTTGCTTGCCTAAAATTCTACTTCTACAATTGGTAGGTCACCGGGTTATTCAAATAAGTCGTGTTTTCTGTGCTTTTCCCATGTTACAACTTCCGTACCAATTCGATCGATCCGGAATGGATCGGTTAAACATTCTATTAGGGAGCCTGGTCTTGACTCTTCTGTGTGGTATTCATTCTCGTTCGGCTCTTGGAATCGGTTGGAACAGCTCGCAAAATCCAACCACTTCACCTACTTCATTGCCCCCAACCGTTTCCCGTACCTCAATAGAAATTGAAGGGTTTCATGTTCTTTCATCGATTGGGTATTCCTCTCTTTTTGTATCTATTTCTCCTATTTCGGTCTCAATTAGTTCACAATATTGAATGTCAAAGACAAAAAGCTACGCGCAAATTCTCATTGGATCTCGGTTCTTCTTAACAGCGATGGCTATTCATTTAAGTCTTCGGGGAGCACCACCGGATCTTCAACAAGGTGGAAATTCTCGTATTCTGTATGTACATGTTCCTGCCGCTCGGATGAGTATAGTGATTTATATCGCTACGGCTATAAACAGTTCCTTGTTCCCATGTGCAAAACATCCCCTCTTTTGTCATTCTTCCTCCTCCGGTACAGAAATTGGTGCTTTTTCTACTTTGTTGACCTTAGTGACTGGGGGGTTTCGGGGAAGGCCTATGTGGGGTACCTTTCGGGTGTGGGATGCTCGTTTAACTTCAGTATTCATCTTGTTCCTGATTTACCTGGGTGCACTGCGTTTTCAAAAGCTTCCTGTCGAACCGGCTCCTATTTCAATCCGTGCTGGACCGATCGATATACCAATAATAAAGTTTCCAGTCAACTGGTGGAATACCTTGCATCAACCGTCGAGCATTAGCCTATTTGGTACATCAATACATGTTCCTATGCCCATTCCAATCTTGTCTAACTTTGCTAACTTCCCCTTCTCCGCCCGTATCTTGTTCGTTCTGGAAACACGTCTTCCTATTCCATCTTTTCCCGAATCCCCCTTAACGGAAGAAAGAGAAGCCCGAGAAGGAATAAACCT-ATGGAATCTCAGAGGCATTCTTCTCATTTGGTAGATCCAAGTCCATGGCCTATTTCGGGTTCACTCGGAGCTTTGGCAACCACCGTTGGAGGTGTGATGTACATGCACCCATTTCAAGGGGGTGCAACACTTCTAAGTTTGGGGCTAATATTTATCCTATATACTATGTTCGTATGGTGGCGCGATGTTCTACGTGAATCCACGTTGGAAGGACATCATACAAAAGCAGTACAATTAGGACCTCGATATGGTTCTATTCTGTTCATAGTCTCGGAGGTTATGTTCCTTTTTGCTTTTTTTTGGGCTTCTTCTCATTCTTCTTTGGCACCTACGGTAGAGATCGGAGGTATTTGGCCCCCAAAAGGGATTGGGGTTTTAGATCCTCGGGAAATCCCTTTTCTTAATACCCTGATTCTCCCTTCATCCGGAGCTGCCGTAACTTGGGCTCATCATGCTATACTCGCAGGGAAGGAAAAACGAGCTGTTTACGCTTTAGTAGCTACCGTTTCACTGGCAATCGTATCCACTGGCTTTCAAGGAATGGAATATTACCAAGCACCCTCCACTATTTCGGATAGTATTTATGGTTCTACCTTTTTCTTAGCAACTGGCTTTCATGGTTTTCATGTTCTTATTGGTACTCTTTTCTTGATCATATGTGGTATTCGCCAATATCTTGGTCATCTGACCAAGGAGCATCACGTTGGCTTTGAAGCAGCAGCATGGTACTGGCATTTTGTAGACGTGGTTCGGTTATTCCCATTTGTCTCTATCTATTGGTGGGGGGGTATATGAATGAAAGAGGCGATCAGAATGGTACCCGAATCCATTTATGATCCCGAGTTTCCAGACACATCGCACTTCCGCTCGGGTCGAGGCTGCCACTCGGCCCTCAGACGGATCAAAGAAGAGTGGGGAACCTCTCGCTGGTTTTTGGAATTCGACATCTGGAAGTGTTTTCACACCATTGACCGACATCGATTCATCTCAATCTTGAAGGAAGAGATCGGCGATTCCAAGTTCTTTTACCCCACTCTGCAATTGTTTTCCGCCGGACGACTCGTAGGAGGTGAGAAGGGCCCTGACTCCGCCCCACACAGTGTACTACTATCGGCCCTACCAGGCAACATCTACCTACACAAGCTCGATCAGGAGATAGGGAGGATCCGACAGAAGTACGAAATTCCTCTTGTTGTGAGAATCAGATCGGTTCTATTAAGGACAGGTCGTCGTATTGATGACCAATCAAAGTATGGAGAAGAAGCAAGCCTCAACGCTCCCCAAGACAACAGAACCCTCATTGTGGGGAGGGTTTTGAGCATCCAACGCAAAGCGACCTTTCATTCCTCGTCGTGGCACACGCCCCCCACAAGCACCCCCCGGCTCCGGGGAGACCAGAAAAGGCCTTTAATTTTCTCCCTAGCCGCCTTCCAACACAAGCCCTCGAGCCTCCTTTGCGCCGCCTTCCTCATAGAAGCCGCTGGGTTGACCCCGAAGGCCGAATTCTATGGTAGCCCGTGTTCTGGAGACCAGAAAAGGCCTTTCTGCCAAAGGGGCCTGCAGATAGAGCTGGGCGGGGAGACGATACTAGTTATCAGGTCAGAGAGAGGCCTGGCCCGTAAGTTGGCCCCCTTTAAAAATTCCTTCTTAATAAGGATTTGTTACGCGCGATATGCCGACGACTTACTACTGGGAATCGTGGGTGCCGTATTTGTCTTCTCCGAAATACGGAAACGTATCACCCACTTCCTACAAGCCGGCCTGAACCTGAGGGTGGGCTCCGCAGGATCTACAACCATAGCAGCACAGAGTACGGTAGAATTCCCTGGTACGGTCATTCGAAAAGTGCCTCCGAGGACGACTCCCATACAATTCTTGCGAGAGCTGGAGAAGCGTCTACGGGTAAAGCACCGTATCCATATAACAGCTTGCCACCTACGCTCCGCCATCCATTCCAAGTTTAGGGACCTAGGTTCTAGTATCCCGATCAAGGGGATGAGCGGAAGAGGTCGTCTACTGGACGCGGTGAAACTAGCTACGACTTTAGGAAAAGGAAGTCCCCAAGTTAGCGTCTTATGGGGGACCGTCAAGCACATCCGACAAGGATCAAGGGAGATCTCGTTGTTGCATAGCTCAGGTCGAAGCAGGGTGCCATCGGACAACAGGCAGTCTCAGGGCATGAGTGTCCAGCCCTCCACGGGTCGGAAGGCTAAGGGTCCAGGAAGGGGGGCGGGGTCTTTCAGCTGCGAATTCCCCATACAGATAGAGGCGCCTATAAAAAAGATACTCCAAAGGCTTCGGGATCGAGGTCTCGTTAGCCGAAGAAGACCCAGGCCAATCCACGTGGCCTCTTTGACCAACGTCAGCGACGGAGACATAGTAAATAGGTCCGCGGGCATCGTGATAAGTCCTCTGTCCTACTACAGGTGCTGCGACAACCTTTATCAAGTCCGAACGATTGTCGACTACCAAATCCGCTGGTCCGCTATATTCACCCTAGCCCACAAGCACAAATCTTCGGCGCGGAATATAATCCCAAAGTACCCCAAAGACTCAAATATAGTCAATCAAGAAGGTGGTCAGACCCTTGCTGAGTTCCAGCATTGAGCTTGGGAAGCTCGGACCCGGTCAAGATCCGATGTCGGAATTTGCACCTATTTGTATCTATTTAGTGATCAGTCTGCTAGTTTCTTTGATCCCACTCGGTATTCCTTTTCCATTTGCTTCCAATAGTTCGACCTATCCAGACAAATTGTCGGCCTACGAATGTGGTTCTGATCCCTCCGGTGATGCCAGAAGTCGTTTCGATATACGATTTTATCCGGTTTCTATTTTGTTTATTATCCCTGATCCGGAAGTCACCTTTTCTTTTCCTTGGGCAGTACCTCTCAACAAGATTGATCTGTTTGGATTTTGGTCTATGATGGCCTTTTTATTGATTTTGACGATTGGATCTCTCTATGAATGGAAAAGGGGTGCTTCGGATCGGGAGTAAATGATCATCTCTATTTTAGGTATTCGGGGAATCCTCCTTAATAGACGAAATATTCCTATTATGTCAATGCCAATTGAATCAATGTTATTAGCTGTCAATTCGAACTTTTTGGTATTTTCAGTTTCTTTGGATGATATGATGGGTCAATCATTTGCTTCATTAGTTCCAACAGTGGCAGCTGCGGAATCAGCTATTGGATTAGCCATTTTCGTTATTACTTTTCGAGTCCGAGGGACTATTGCTGTCGAATTTCTAAATTGCATTCAAGGTTAATTGTTGTGCTTTCTCAAATGGCATACCTATACTCGGGTGAAAGTTTTGATCGATATTTGCGGAGTTGATCATCCCTCTCGAAAACGAAGATTTGAAATTGTCCATAATTTACTGAGTACTCGGTATAACTCACGCATTCGTGTACAAACAAGTGCAGACGAAGTCACACGAATTTCTCCGGTAGTCAGTCCATTTCCATCAGCCGGCCGGTGGGAGCGAGAAGTATGGGATATGTCTGGTGTTTCTTCCATCAATCATCCGGATTTACGCCGTATATCAACAGATTATGGTTTCGAGGGTCATCCATTACGAAAAGACTTTCCTCTGAGTGGATATGTGGAAGTACGCTATGATGATCCAGAGAAACGTGTGGTTTCTGAACCCATTGAGATGACCCAAGAATTTCGCTATATGCCTGCATTAAGATTTAAAACGTGTCGTCTACTTCCAGGAAATGTTCGGAACAGAGAACTTTCTCTAATACAACGCCGCATTCTCCGAAGATTGAGGAACAAGAGGAGATCCAAACAAAGAAATCTGTCTCAGAGAGAAAATCTAAACAGTAACATCAAATCACAAACAACACGAAAGTTGTCCCTTTATTATAGCGATTTACCCATAAGGGATCGAGTCAGAGAACAAAGAAAGATAAGACTAATGACTAATTTACTCAATCAAGAAACAAGATCGGACGTGATTCCAGTTCGTCTCCATTTTAGTGACACTCTTCCTCAAGCAAGGCAGCCGATAAGTCATCGAAGGGTTTGTTTGAATAATGGACTGGTAAGCATTACTCATTTTCAAGTGTCCCACGGTGATCTAATATCTTTGAAAGAAAATGATGCGAGAACCCGCGACAACCGGTATAGGTCTTATTTCTATATCGACATATCAGTAGGCAAAATCATAGGCAAATTCCTACCTGTCAGAATGTGGAGAAGAACAAAAACAGAATGGTTCCGCTTACTCAAAACTCAGAGGGGGTGCCGCCTACTACTCAAATTTTTGCAAGAATTGCGTTCTTCTATGCAAGAAGAACACTTAGAAAGAACAAAGAAGTTTGGATCCGCAAAAGTATGCTTAGGCAGTTGCTTCGCTGAGCACAACAGAATGAAGAGGAATTTGTTTCTTCT------CTTCTTCTTATTGAAGAGAAGGAAGGCGACCGAGAGGCGCGTAGCGCTGACTACTCTTGTTTACTACTATAATTTATATAGTAATTCGACCTATTGCTCCGGATCCCCGTTTACTAGGAAGATCAGAATAAAAAGGATCGAACTACCTACTCATTATTCGGAGGTGAATTATAGAACACCAAAAGCTGTGGTATCTTATGGACCTAACATAGGTCACATCCCTCACGACATCAGATTAAAAGATTCAAACCTTCCTCTTCGGAACGGAAACGGACGTGGCCAAAACATATAAATTGGGGATGGTGAGCAAAAAGAATTGATTAAGAAATTGGTCAACTTTCGCATGAAAGATGGTAAAAGAACGAGAGTTCGTGCTATTGTTTATAACACTTTTCATCGCCCAGCTCGAACTGAACGCGATGTAATCAAACTTCTTTATGACGCCGTAGATAATATAAAGCCCATATGCGAAGTGGTCAAAGTAAGAGTCGCGGGTACTATTTATGATGTCCCTGGGATTGTAGCCAGGGATCGTCAACAAACCGAAGCTATTCGTTGGATCCTTGGAGCAGCTTTCAAACGACGTATAAGCTACAGGATAAGCTTAGAGAAATGTTCATTTGCTGAGATACTGGATGCTTACCGAAAGAGGGGAATAGCACGTAAGAGAAGGGAGAATCTTCATGGACTGGCTTCCACCAATCTCAGTTTCGCGCATTTCAGATGGTGGTAAATGCCTACTTCAATGCAATTGATTCGTCATGGTAGAGAAGAAAAACGGCGCACGGACCGTACTCGAGCTTCGGATCAATGTCCCCAGAAGCAAGGAGTATGCCTGCGCGTTCCGACGAGAACACCGAAAAAACCTAATTCAGCTCTACGTAAGATAGCCAAAGTACGGTTGAGCAATCGACATGATATATTTGCTCACATTCCAGGCGAAGGTCATAATTCGCAGGAACATTCTATAGTCTTAGTCAGAGGAGGTAGAGTGAAAGATTCGCCAGGTGTGAAATCCCATCGTATTCGAGGAGTCAAGGATTTGCTGGGAATTCCGGATCGCAGAAGGGGAAGATCAAAATATGGTGCAGAAAGACCCAAATCGAAATGA
>Microstegium_sp_Guangdong_CHN-1-10
ATGTTAGAGGGAGCTAAATCAATAGGTGCTGGAGCAGCTACAATTGCTTTAGCGGGAGCTGCTGTCGGGATTGGAAACGTTCTCAGTTCTTCGATTCATTCTGTGGCGCGAAATCCTTCATTGGCTAAACAATCATTCGGTTATGCCATTTTGGGCTTTGCTCTCACCGAAGCTATTGCATCGTTTGCCCCAGGCCTTTCTGATCTCATTCGTTTTCCATGAGACGACTCTTTCAATTTCATAAGCAGATCTTCCCCTCCACACCAATCACGAGTTTTTTTTATTCCTCTCGTATATCGTCGTCACGCCCTTAATGATAGGTTTTGAAAAAGATTTTTCATGTCATTCCCATTTAGGTTCGATTCGGATCTCTCTGTTGTTTCCCTTTCCTCCCGAACCTTTTCCTCGAAATGAGAAAGAATCTGGTACACTCGAATTGTATTATTTAAGTGCTTATTGCTTGCCAAAAATCCTACTTCTACAATTGGTAGGTCACCGGGTTATTCAAATAAGTCGTGTTTTCTGTGCTTTTCCCATGTTACAACTTCCGTACCAATTCGATCGATCCGGAATGGATCGGTTAAACATTCTATTAGGGAGCCCGGTCTTGACTCTTCTGTGTGGTATTCATTCTCGTTCGGCTCTTGGAGTCGGTTGGAACAGCTCGCAAAATCCAACCACTTCACCTACTTTATTGCCCCCAACCGTTTCCCGTACCTCTATAGAAACAGAAGGGTTTCATGTTCTTTCATCGATTGGGTATTCCTCTCCTTTTGTATCTCTTTATCCAATTTCGGTCTCGATTAGTTCACAAGATTGAATGTCAAAGACAAAAAGCTACGCGCAAATTCTCATTGGATCTCGGTTGTTCTTAACAGCGATGGCTATTCATTTAAGTCTTCGGGTAGCACCACCAGATCTTCAACAAGGTGGAAATTCTCGTATTTCGTATGTACATGTTCCTGCGGCTCGGATGAGTATAGTTATTTATATCGCGACAGCTATAAACAGTTCCTTGTTCCCATTAACAAAACATCCCCTTTTTCTTCGCTCTTCCGGAACCGGTACAGAAATTGGTGCTTTTTCTACTTTGTTTACGTTAGTGACTGGGGGGTTTCGGGGAAGGCCTATGTGGGGTACCTTTCGGGTGTGGGATGCTCGTTTAACTTCTGTATTCATCTTGTTCCTTATTTACCTGGGTGCACTGCGTTTTCAAAAGCTTCCTGTCGAACCGGCTCCTATTTCAATCCGTGCTGGACCGATCGATATACCAATAATAAAGTCTCCAGTCAACTGGTGGAATACATCGCATCAACCTGGGAGCATTAGCCGATCTGGTACATCAATACATGTTCCTATGCCCATTCCAATCTTGTCTAACTTTGCTAACTTCCCCTTCTCTACCCGTATCTTGTTCGTTCTGGAAACACGTCTTCCTATTCCATCTTTTCCCGAATCTCCCTTAACGGAAGAAATAGAAGCTCGAGAAGTAATAAACCTGATTGAATCTCAGAGGCATTCTTATCATTTGGTAGATCCAAGTCCATGGCCTATTTCGGGTTCACTCGGAGCTTTGGCAACC?????????GGTGTGATGTACATGCACTCATTTCAAGGGGGTGCAACACTTCTCARTTTGGGCCTAATATTTCTCCTTTATACCATGTTCGTATGGTGGCGGGATGTTCTACGTGAATCCACGTTGGAAGGGCATCATACAAAAGCTGTACAATTAGGACCTCGATATGGTTCTATTCTCTTCATAGTCTCGGAGGTTATGTTCCTTTTTGCTTTTTTTTGGGCTTCTTCTCATTCTTCTTTGGCACCTACGGTAGAGATCGGAGGTATTTGGCCCCCAAAAGGGATTGGGGTTTTAGATCCTTGGGAAATCCCTCTTCTTAATACCCCTATTCTCCCTTCATCCGGAGCTGCCGTAACTTGGGCTCATCATGCTATACTCGCGGGGAAGGAAAAACGAGCTGTTTACGCTTTAGTAGCAACCGTTTTACTGGCTCTAGTATCCACTGGCTTTCAAGGAATGGAATATTACCAAGCACCCTCCACTATTTCGGATAGTATTTATGGTTCTACCTTTTTCTTAGCAACTGGCTTTCATGGTTTTCATGTGATTATAGGTACTCTTTTCTTGATCGTATGTGGTATTCGCCAATATCTTGGTCAKMTGACCAAGAAGCATCACGTTGGCTTTGAAGCAGCTGCATGGTACTGGCATTTTGTAGACGTGGTTCGGTTATTCCCATTTGTCTCTATTTATTGGTGGGGAGGTATATGAATGAAAGAGGCGATCAGAATGGTACCCGAATCCATTTACGATCCCGAGTTTCCAGACACATCGCACTTCCGCTCGGGTCGAGGCTGCCACTCGGCCCTCAGACGGATCAAAGAAGAGTGGGGAACCTCTCGCTGGTTTTTGGAATTCGACATCAGGAAGTGTTTTCACACCATCGACCGACATCGATTCATCTCAATCTTGAAGGAAGAGATCGACGATTCCAAGTTCTTTTACCCCACTCAGAAACCGTTTTCCGCCGGACGACTCGTAGGAGGTGAGAAGGGCCCTGACTCCGTCCCAAACAGTGTACTACTATCGGCCCTATTAGGCAATATCTACCTACACAAGCTCGATCAGGAGATAGGGAGGATCCGGCAGAAGCACGAAATTCCTCTTGTAGTGAAAATAAGATCGGTTCTATTAAGAATAGGTCGTCGTATTGATGACCAAGAAAAGTATGGAAAAGAAGCAAGCTTCAACGCTCCCCAAGACAACAGAGCCCTCATAGTGGGGAGGGTAAAGAGCATCCAACGCAAAGCGACCTTTCATTCCTCGTCGTGGCACACCCCCCCCACAAGCACCCCCAGGCGAAGGGGAGACCAGAAAACGCCTTTCGTTTTCTCCCTAGCCGCCTTCCTTAACAAGCCCTCGAGCCTCCTTTGCGCCGCCTTCCTCATAGAAGCCGCTGGGTTGACCCCGAAGGCCGAATTCAATGGTAGAGAAGGCTTTAGAGACCTTCTTAAGTATTGCAAAAGAAGGGGCCTGCTGATAGAGCTGGGCGGGGAGGCGATACTAGTTATCAGGTCAGAGAGAGGCCTGGCCCGTAAGCTGGCCCCCTTTAAAAATTCCTTATTAATAAGGATTTGTTACGCGCGATATGCCGACGACTTACTACTGGGAATCNTGGGTGCCGTATTTCTTCTCATAGAAATACAAAAACGTATCACCCACTTCCTACAATCCGGCCTGAACCTTTGGGTAGGCTCCGCAGGATCAACAACCATAGCTGCACGGAGTACGGTAGAATTCCCCGGTACGGTCATTCRGGAAGTCCCCCCGAGGACGACTCCCATACAATTCTTGCGAGAGCTGGAGAAGCGTCTACGGGTAAAGCACCGTATCCATATAACTGCCTGCCACCTACGCTCCGCCATCCATTCCAAGTTAAGGGACCTAGGTTATAGTATCCCTATCAAGGGGATGAGCGGAAGAGGTCGTCTACTGGACGCGGTTCAACTAGCGGAGACTCTTGGAAAAGAAAGTCCCCAAGTTAGCGTATTATGGGGGACCGTCAMGCACATCCGGCAAAGATCAAGGGGGATCTCGTTGTTGCATAGCTCAGGTCAGAGCAAGGTGCCATCAGGCAACAGGCAGTCTCAGGGCATGAGTGTCCAATTGTACTTTGGTCGGAAGGCGGCGGGGGAAGGAAGKSKKGCGGGATCTTTCAGCAGCGAATTCCCCATACAGATAGAGGCGCCTATCAAAAAGATACTCCGAAGGCTTCGGGATCGAGG???????AGCCGAAGAAGACCCAGGCCAATCCACGTGGCCTCTTTGACCAACGTCAGCGACAGAGACATAGTAAATTGGTCCGCGGGCATCGCGATAAGTCCTCTGTCCTACTACAGGTGCTGCGACAACCTTTACCAAGTCCGAACGATTGTCAACTACCAGATCCGCTGGTCCGCTATATTCACCCTAGCCCACAAGCACAAATCTTCGGCGCGGAATATAATCCCAAAGTACCCCAAAGACTCAAATATAGTCAATCAAGAAGGTGGTAAGACCCTTGCAGAGTTCCAGCATAGAGCTTGGGAAGCTCGGACTCGGTCAAGATCCGATGTCGGAATTTGCACCTATTTGTATCTATTTAGTGATCAGTCCGCTAGTTTCTTTGATTCCACTCGGTGTTCCTTTTCCATTTGCTTCCAATAGTTCGACCTATCCAGAAAAATTGTCGGCCTACGAATGTGGTTTCGATCCCTCCGGTGATGCCAGAAGTCGTTTCGATATACGATTTTATCTGGTTCCTATTTTATTTATTATCCCTGATCCGGAAGTCACCTTTTCTTTTCCTTGGGCAGTACCTCCTAACAAGATTGATCTGCTTGGATCTTGGTCCATGATGGCCTTTTTATTGATTTTGACGATTGGATCTCTCTATGAATGGAAAAGGGGTGCTTCGGATCGGGAGTAAATGATCATCTCTATTTTAGGTATTCGGGGAATCCTCCTTAATAGACGAAATATTCTTATTATGTC??????????????????????????????????????????????????????????????????????????TTTTTGGATYATTTGCTTCATTAGTTCCAACAGTGGCAGCTGCGGAATCTGCTATTGGATTAGCCATTTTCGTTATTACTTTTCGAGTCCGAGGGACTATTGCTGTCGAATTTATAAATTGCATTCAAGGTTAATTGTTGTGCTTTCTAAAATGGCATACCTATACAAGGGTTCAAGTTTCGATCGATATTTGCGGAGTGGATCATCCCTCTCGAAAACGAAGATTTGAAGTTGTCCATAATTTACTGAGTACTCGGTATAACTCACGCATTCGTGTACAAACAAGTGCGGACGAAGTAACACGAATATCTCCGGTAGTCAGTCCATTTCCATCAGCCGGCCGGTGGGAGCGAGAAGTATGGGATATGTCTGGTGTTTCTTCCATCAATCATCCGGATTTACGCCGTATATCAACTGATTATGGTTTCGAGGGTCATCCATTACGAAAAGACTTTCCTCTGAGTGGATATGTGGAAGTACGCTATGATGATCCAGAGAAACGTGTGGTTTCTGAACCCATTGAGATGACCCAAGAATTTCGCTATATGCCTGCATTAAGATTTAAAACGTGCCGTCTACTTCCAGGAAATGTTCGGAACAGAGAACTTTCTCTAATCCAACGCCGCATTCTCCGAAGATTGAGGAACAAGAGGAGATCCATTAAAAGAAATCTTTCTAAGAGAGAAAATCTAAACAGTAACATCAAATCACAAACTACACGAAAGTTGTCCCTTTATTATGGGGATTTACCCATAAGGAAGATGCACAGAGGAARAGAACGAACTTCATATATCCCTTTTTTACTCAATCAAGAAACAAGATCGGACGTGATTCCGGTTCGTCTCCGTTTTAGTGACACTCTTCCTCAAGCAAGGCAGCCGATAAGTCATCGAAGGGTTTGTTTGAATAATGGACTGGTAACCATTACTCATTTAAAAGTTTCCCATGGTGATCTAATATCTTTTAAAGAAAATGACGCGAGAACCCGCGGTAAAGAAATAAGGAGATCTTTCTATATCGACATATCAGTTGGAAAAATCTTAGGCAAATACATACCGGGCAGAATCTGGAGAAGAACAAAAACAGAATGGCTCCACTTACTCACAACTCAGAGGGGATGCCGCTTACTACTCAAATTGTTGCGAGTGGTGCGTTCTTATATGCAAGAAGAAGACTTCAAAAGAACAAAGAAGTTTGGATCCGCAAAAGTATGCTTAGGCAGTTCCTTCGCTGAGCACAACAGAATGAAGAGGAATTTGTTTCATTTCAAATACTTCTTCTTATGGAAAAGAAGGAAGGAGGAAGACCGAAAAAGAGCAATAAGCCCTTTTGTTTACACAAAAAAATTCTATAGAAATTCGACCTATTGCTCCGGATCCCCGTTTACTAGGAAGATAAGAATCAAAAGGAGCGAACTACCTACTCATTATTCGGAGGTGAATCATAGAACACTAAAAGCTGTGGTATCTTATGGACCTAACATAGGTCACATCCCTCACGACATAAGATTGAAAGATCCAAACCTTCCTCTTCGGAGCGGAAACGGACGTGGCCAAAACATATAAATGGGTGATGGTGATCAAAAAGAATTGATCAATAAGTTGGTAAACTTTCGCATGAAAGATGGTAAAAGAACGAGGGTACGTGCTATTGTTTATACAACATTGAAGCGCCTAGCTCGAACTAAACGCGATGTAATCAAACTTATGGTTGACGCCGTAGATAATATCAAGCCAATATGTGATGTGGTCAAAGTACGAGTAGGAGGTACTTTTTATGATGTTCCAGGGATTGTAACCAGGAATCGTCAACAAACCTTAGCTATTCGTTGGATCCTTGGAGCTGCTTTCAAACGACGTATAAGCTACAGGATAAGCTTAGAGAAATGTTCATTTGATGAGATACTGGATGCTTACSGAAAGAAGGGAATCTCACGTAAGAGAAGGGATCTACTTCATGTACAGGCTTCCACCAATCGGGCTTTCGCACGTTTCAGATGGTGGTAAATGCCTACAAAAAATCAATTGATTCGTCATGGTAGAGAAGAAAAACGGCGCACGGACCGTACTCGAGCTTCGGATCAATGTCCCCAGAAGCAAGGAGTATGCCTGCGTGTTTCGACGAGAACACCGAAAAAACCTAATTCRGCTCTACGTAAGATAGCAAAAGTACGGTTGAGCAATCGACATGATATATTTGCTCACATTCCAGGCGAAGGTCATAATTCGCAGGAACATTCTATAGTCTTAGTCAGAGGAGGTAGAGTGAAAGATTCGCCAGGTGTGAAATCCCATCGTATTCGAGGAGTCAAGGATTTGCTGGGAATTCCGGATCGTAGAAAGGGAAGATCTAAATATGGTGCAGAAAGACCAAAATCGAAATGA
>Microstegium_sp_Yunnan_CHN_1-10
ATGTTAGAGGGAGCTAAATCAATAGGTGCTGGAGCAGCTACAATTGCTTTAGCGGGAGCTGCTGTCGGGATTGGAAACGTTCTCAGTTCTTCGATTCATTCCGTGGCGCGAAATCCTTCATTGGCTAAACAATCATTCGGTTATGCCATTTTGGGCTTTGCTCTCACCGAAGCTATTGCATCGTTTGCCCCAGGCCTTTCTGATCTCATTCGTTTTCCATGAGACGACTCTTTCAATTTCATAAGCAGATCTTCCCCTCCACACCAATCACGAGTTTTTTTTATTCCTCTCGTATATCGTCGTCACGCCCTTAATGATAGGTTTTGAAAAAGATTTTTCATGTCATTCCCATTTAGGTTCGATTCGGATCTCTCTGTTGTTTCCCTTTCCTCCCGAACCTTTTCCTCGAAATGAGAAAGAATCTGGTACACTCGAATTGTATTATTTAAGTGCTTATTGCTTGCCAAAAATCCTACTTCTACAATTGGTAGGTCACCGGGTTATTCAAATAAGTCGTGTTTTCTGTGCTTTTCCCATGTTACAACTTCCGTACCAATTCGATCGATCCGGAATGGATCGGTTAAACATTCTATTAGGGAGCCCGGTCTTGACTCTTCTGTGTGGTATTCATTCTCGTTCGGCTCTTGGAGTCGGTTGGAACAGCTCGCAAAATCCAACCACTTCACCTACTTTATTGCCCCCAACCGTTTCCCGTACCTCTATAGAAACAGAAGGGTTTCATGTTCTTTCATCGATTGGGTATTCCTCTCCTTTTGTATCTCTTTATCCAATTTCGGTCTCGATTAGTTCACAAGATTGAATGTCAAAGACAAAAAGCTACGCGCAAATTCTCATTGGATCTCGGTTGTTCTTAACAGCGATGGCTATTCATTTAAGTCTTCGGGTAGCACCACCAGATCTTCAACAAGGTGGAAATTCTCGTATTTCGTATGTACATGTTCCTGCGGCTCGGATGAGTATAGTTATTTATATCGCGACAGCTATAAACAGTTCCTTGTTCCCATTAACAAAACATCCCCTTTTTCTTCGCTCTTCCGGAACCGGTACAGAAATTGGTGCTTTTTCTACTTTGTTTACGTTAGTGACTGGGGGGTTTCGGGGAAGGCCTATGTGGGGTACCTTTCGGGTGTGGGATGCTCGTTTAACTTCTGTATTCATCTTGTTCCTTATTTACCTGGGTGCACTGCGTTTTCAAAAGCTTCCTGTCGAACCGGCTCCTATTTCAATCCGTGCTGGACCGATCGATATACCAATAATAAAGTCTCCAGTCAACTGGTGGAATACATCGCATCAACCTGGGAGCATTAGCCGATCTGGTACATCAATACATGTTCCTATGCCCATTCCAATCTTGTCTAACTTTGCTAACTTCCCCTTCTCTACCCGTATCTTGTTCGTTCTGGAAACACGTCTTCCTATTCCATCTTTTCCCGAATCTCCCTTAACGGAAGAAATAGAAGCTCGAGAAGTAATAAACCTGATTGAATCTCAGAGGCATTCTTATCATTTGGTAGATCCAAGTCCATGGCCTATTTCGGGTTCACTCGGAGCTTTGGCAACCACCGTAGGAGGTGTGATGTACATGCACTCATTTCAAGGGGGTGCAACACTTCTCAGTTTGGGCCTAATATTTCTCCTTTATACCATGTTCGTATGGTGGCGGGATGTTCTACGTGAATCCACGTTGGAAGGGCATCATACAAAAGCTGTACAATTAGGACCTCGATATGGTTCTATTCTCTTCATAGTCTCGGAGGTTATGTTCCTTTTTGCTTTTTTTTGGGCTTCTTCTCATTCTTCTTTGGCACCTACGGTAGAGATCGGAGGTATTTGGCCCCCAAAAGGGATTGGGGTTTTAGATCCTTGGGAAATCCCTCTTCTTAATACCCCTATTCTCCCTTCATCCGGAGCTGCCGTAACTTGGGCTCATCATGCTATACTCGCGGGGAAGGAAAAACGAGCTGTTTACGCTTTAGTAGCAACCGTTTTACTGGCTCTAGTATCCACTGGCTTTCAAGGAATGGAATATTACCAAGCACCCTCCACTATTTCGGATAGTATTTATGGTTCTACCTTTTTCTTAGCAACTGGCTTTCATGGTTTTCATGTGATTATAGGTACTCTTTTCTTGATCGTATGTGGTATTCGCCAATATCTTGGTCATCTGACCAAGAAGCATCACGTTGGCTTTGAAGCAGCTGCATGGTACTGGCATTTTGTAGACGTGGTTCGGTTATTCCCATTTGTCTCTATTTATTGGTGGGGAGGTATATGAATGAAAGAGGCGATCAGAATGGTACCCGAATCCATTTACGATCCCGAGTTTCCAGACACATCGCACTTCCGCTCGGGTCGAGGCTGCCACTCGGCCCTCAGACGGATCAAAGAAGAGTGGGGAACCTCTCGCTGGTTTTTGGAATTCGACATCAGGAAGTGTTTTCACACCATCGACCGACATCGATTCATCTCAATCTTGAAGGAAGAGATCGACGATTCCAAGTTCTTTTACCCCACTCAGAAACCGTTTTCCGCCGGACGACTCGTAGGAGGTGAGAAGGGCCCTGACTCCGTCCCAAACAGTGTACTACTATCGGCCCTATTAGGCAATATCTACCTACACAAGCTCGATCAGGAGATAGGGAGGATCCGGCAGAAGCACGAAATTCCTCTTGTAGTGAAAATAAGATCGGTTCTATTAAGAATAGGTCGTCGTATTGATGACCAAGAAAAGTATGGAAAAGAAGCAAGCTTCAACGCTCCCCAAGACAACAGAGCCCTCATAGTGGGGAGGGTAAAGAGCATCCAACGCAAAGCGACCTTTCATTCCTCGTCGTGGCACACCCCCCCCACAAGCACCCCCAGGCGAAGGGGAGACCAGAAAACGCCTTTCGTTTTCTCCCTAGCCGCCTTCCTTAACAAGCCCTCGAGCCTCCTTTGCGCCGCCTTCCTCATAGAAGCCGCTGGGTTGACCCCGAAGGCCGAATTCAATGGTAGAGAAGGCTTTAGAGACCTTCTTAAGTATTGCAAAAGAAGGGGCCTGCTGATAGAGCTGGGCGGGGAGGCGATACTAGTTATCAGGTCAGAGAGAGGCCTGGCCCGTAAGCTGGCCCCCTTTAAAAATTCCTTATTAATAAGGATTTGTTACGCGCGATATGCCGACGACTTACTACTGGGAATCGTGGGTGCCGTATTTCTTCTCATAGAAATACAAAAACGTATCACCCACTTCCTACAATCCGGCCTGAACCTTTGGGTAGGCTCCGCAGGATCAACAACCATAGCTGCACGGAGTACGGTAGAATTCCCCGGTACGGTCATTCGGGAAGTCCCCCCGAGGACGACTCCCATACAATTCTTGCGAGAGCTGGAGAAGCGTCTACGGGTAAAGCACCGTATCCATATAACTGCCTGCCACCTACGCTCCGCCATCCATTCCAAGTTAAGGGACCTAGGTTATAGTATCCCTATCAAGGGGATGAGCGGAAGAGGTCGTCTACTGGACGCGGTTCAACTAGCGGAGACTCTTGGAAAAGAAAGTCCCCAAGTTAGCGTATTATGGGGGACCGTCAAGCACATCCGGCAAAGATCAAGGGGGATCTCGTTGTTGCATAGCTCAGGTCAGAGCAAGGTGCCATCAGGCAACAGGCAGTCTCAGGGCATGAGTGTCCAATTGTACTTTGGTCGGAAGGCGGCGGGGGAAGGAAGGGGGGCGGGATCTTTCAGCAGCGAATTCCCCATACAGATAGAGGCGCCTATCAAAAAGATACTCCGAAGGCTTCGGGATCGAGGTCTCATTAGCCGAAGAAGACCCAGGCCAATCCACGTGGCCTCTTTGACCAACGTCAGCGACAGAGACATAGTAAATTGGTCCGCGGGCATCGCGATAAGTCCTCTGTCCTACTACAGGTGCTGCGACAACCTTTACCAAGTCCGAACGATTGTCAACTACCAGATCCGCTGGTCCGCTATATTCACCCTAGCCCACAAGCACAAATCTTCGGCGCGGAATATAATCCCAAAGTACCCCAAAGACTCAAATATAGTCAATCAAGAAGGTGGTAAGACCCTTGCAGAGTTCCAGCATAGAGCTTGGGAAGCTCGGACTCGGTCAAGATCCGATGTCGGAATTTGCACCTATTTGTATCTATTTAGTGATCAGTCCGCTAGTTTCTTTGATTCCACTCGGTGTTCCTTTTCCATTTGCTTCCAATAGTTCGACCTATCCAGAAAAATTGTCGGCCTACGAATGTGGTTTCGATCCCTCCGGTGATGCCAGAAGTCGTTTCGATATACGATTTTATCCGGTTCCTATTTTATTTATTATCCCTGATCCGGAAGTCACCTTTTCTTTTCCTTGGGCAGTACCTCCTAACAAGATTGATCTGTTTGGATCTTGGTCCATGATGGCCTTTTTATTGATTTTGACGATTGGATCTCTCTATGAATGGAAAAGGGGTGCTTCGGATCGGGAGTAAATGATCATCTCTATTTTAGGTATTCGGGGAATCCTCCTTAATAGACGAAATATTCTTATTATGTCAATGCCAATTGAATCAATGTTATTAGCTGTCAATTTGAACTTTTTGGTATTTTCCGTTTCTTTGGATGATATGATGGGTCAATCATTTGCTTCATTAGTTCCAACAGTGGCAGCTGCGGAATCTGCTATTGGATTAGCCATTTTCGTTATTACTTTTCGAGTCCGAGGGACTATTGCTGTCGAATTTATAAATTGCATTCAAGGTTAATTGTTGTGCTTTCTAAAATGGCATACCTATACAAGGGTTCAAGTTTCGATCGATATTTGCGGAGTGGATCATCCCTCTCGAAAACGAAGATTTGAAGTTGTCCATAATTTACTGAGTACTCGGTATAACTCACGCATTCGTGTACAAACAAGTGCGGACGAAGTAACACGAATATCTCCGGTAGTCAGTCCATTTCCATCAGCCGGCCGGTGGGAGCGAGAAGTATGGGATATGTCTGGTGTTTCTTCCATCAATCATCCGGATTTACGCCGTATATCAACTGATTATGGTTTCGAGGGTCATCCATTACGAAAAGACTTTCCTCTGAGTGGATATGTGGAAGTACGCTATGATGATCCAGAGAAACGTGTGGTTTCTGAACCCATTGAGATGACCCAAGAATTTCGCTATATGCCTGCATTAAGATTTAAAACGTGCCGTCTACTTCCAGGAAATGTTCGGAACAGAGAACTTTCTCTAATCCAACGCCGCATTCTCCGAAGATTGAGGAACAAGAGGAGATCCATTAAAAGAAATCTTTCTAAGAGAGAAAATCTAAACAGTAACATCAAATCACAAACTACACGAAAGTTGTCCCTTTATTATGGGGATTTACCCATAAGGAAGATGCACAGAGGAAGAGAACGAACTTCATATATCCCTTTTTTACTCAATCAAGAAACAAGATCGGACGTGATTCCGGTTCGTCTCCGTTTTAGTGACACTCTTCCTCAAGCAAGGCAGCCGATAAGTCATCGAAGGGTTTGTTTGAATAATGGACTGGTAACCATTACTCATTTTAAAGTTTCCCATGGTGATCTAATATCTTTTAAAGAAAATGACGCGAGAACCCGCGGTAAAGAAATAAGGAGATCTTTCTATATCGACATATCAGTTGGAAAAATCTTAGGCAAATACATACCGGGCAGAATCTGGAGAAGAACAAAAACACAATGGCTCCACTTCCTCACAACTCAGAGGAGATGCCGCTTACTACTCAAATTGTTGCGAGTGGTGCATTCTTATATGCAAGAAGAAGACTTCAAAAGAACAAAGAAGTTTGGATCCGCAAAAGTATGCTTAGGCAGTTCCTTCGCTGAGCACAACAGAATGAAGAGGAATTTGTTTCATTTCAAATACTTCTTCTTATGGAAAAGAAGGAAGGAGGAAGACCGAAAAAGAGCAATAAGCCCTTTTGTTTACACAAAAAAATTCTATAGAAATTCGACCTATTGCTCCGGATCCCCGTTTACTAGGAAGATAAGAATCAAAAGGAGCGAACTACCTACTCATTATTCGGAGGTGAATCATAGAACACTAAAAGCTGTGGTATCTTATGGACCTAACATAGGTCACATCCCTCACGACATAAGATTGAAAGATCCAAACCTTCCTCTTCGGAGCGGAAACGGACGTGGCCAAAACATATAAATGGGTGATGGTGATCAAAAAGAATTGATCAATAAGTTGGTAAACTTTCGCATGAAAGATGGTAAAAGAACGAGGGTACGTGCTATTGTTTATACAACATTGAAGCGCCTAGCTCGAACTAAACGCGATGTAATCAAACTTATGGTTGACGCCGTAGATAATATCAAGCCAATATGTGATGTGGTCAAAGTACGAGTAGGAGGTACTTTTTATGATGTTCCAGGGATTGTAACCAGGAATCGTCAACAAACCTTAGCTATTCGTTGGATCCTTGGAGCTGCTTTCAAACGACGTATAAGCTACAGGATAAGCTTAGAGAAATGTTCATTTGATGAGATACTGGATGCTTACCGAAAGAAGGGAATCTCACGTAAGAGAAGGGATCTACTTCATGTACAGGCTTCCACCAATCGGGCTTTCGCACGTTTCAGATGGTGGTAAATGCCTACAAAAAATCAATTGATTCGTCATGGTAGAGAAGAAAAACGGCGCACGGACCGTACTCGAGCTTCGGATCAATGTCCCCAGAAGCAAGGAGTATGCCTGCGTGTTTCGACGAGAACACCGAAAAAACCTAATTCAGCTCTACGTAAGATAGCAAAAGTACGGTTGAGCAATCGACATGATATATTTGCTCACATTCCAGGCGAAGGTCATAATTCGCAGGAACATTCTATAGTCTTAGTCAGAGGAGGTAGAGTGAAAGATTCGCCAGGTGTGAAATCCCATCGTATTCGAGGAGTCAAGGATTTGCTGGGAATTCCGGATCGTAGAAAGGGAAGATCTAAATATGGTGCAGAAAGACCAAAATCGAAATGA
>Neoregelia_sp_WH1915_OL840029
ATGTTAGAAGGTGCTAAATCAATAGGTGCCGGAGCTGCTACAATAGCTTCAGCGGGAGCTGCTGTCGGTATTGGAAACGTCCTCAGTTCCTCGATTCATTCCGTAGCGCGAAATCCATCATTGGCTAAACAATCATTTGGTTATGCCATTTTGGGCTTTGCTCTCACCGAAGCTATTGCATCGTTTGCCCCAGGCCTTTCTGATCTCATTCGTATTCCATGAGACGACTCTTTCTATTTCATAAGCAGATCTTCCCCTCCACACCAATCACGAGTTTTTTTTATTCCTTTCGTATATCGTCGTCACGCCCTTAATGATAGGTTTTGAAAAAGACTTTTCATGTCATTCCCATTTAGGTTCGATTCGGATCCCTCCGTTGTTTCCCTTTCCTCCCGAACCTTTTCCTCGAAATGATAAGGAATCAGGTACACTCGAATTGTATTATTTAAGTGCTTATTGCTTGCCAAAGATCCTACTTCTACAATTGGTAGGTCACCGGGTTATTCAAATAAGTCGTGTTTTCCGTGCTTTTCCCATGTTACAACTTCCGTACCAATTCGATCGATCCGGAATGGATCGGTTAAACATTCTATTAGGGAGCCCGGTCTTGACTCTTCTGTGTGGTATTCATTCTCGTTCGGCTCTTGGAATCGGTTGGAACAGCTCGCAAAATCCAACCACTTCACCTACTTCATTGCCCCCAACCCTTTCCCGTACCTCTATTGAAACAGAATGGTTTCATGTTCTTTCATCGATTGGTTATTCCTCTCCCTTTGTATCTCCTTATCCAATTTCGGTCTCGATTAGTTCACAAGATTGAATGTCAAAGACAAAAAGCTACGCGCAAATTCTCATTGGATCTCGGTTGTTCTTAACAGCGATGGCTATTCATTTAAGTCTTCGGGTAGCACCACCAGATCTTCAACAAGGTGGAAATTCTCGTATTCTGTATGTACATGTTCCTGCGGCTCGGATGAGTATAGTTATTTATATCGCAACGGCTATTAACAGTTCCTTGTTCCCATTAACAAAGCATCCCCTCTTTCTTCGCTCTTCCGGAACCGGTACAGAAATTGGTGCTTTTTCTACTTTGTTTACCTTAGTAACTGGGGGGTTTCGGGGAAGGCCTATGTGGGGTACCTTTCGGGTGTGGGATGCTCGTTTAACTTCTGTATTCATCTTGTTCCTTATTTACCTGGGTGCACTGCGTTTTCAAAAACTTCCTGTCGAACCGGCTCCTATTTCAATCCGTGCTGGACCCATCGATATACCAATAATCAAGTCTCCAGTCAACTGGTGGAATACATCGCATCAATCTGGGAGCATTAGCCGATCTGGTACATCAATACATGTTCCTATGCCCATTCCAATCTTGTCTAACTTTGCTAACTTCCCCTTCTCCACCCGTATCTTGTTCGTTCTGGAAACACGTCTTCCTATTCCATCTTTTCCCGAATCTCCCTTAACGGAAGAAATAGAAGCTCGATTTGGGGAAAAATAGATTGAATCTCAGAGGCATTCTTATCATTTGGTAGATCCAAGTCCATGGCCTATTTCGGGTTCACTCGGAGCTTTGGCAACCACTGTAGGAGGTGTGATGTACATGCACTCATTTCAAGGGGGTGCAACACTTCTAAGTTTGGGCCTTATATTTATCCTATATACCATGTTCGTATGGTGGCGCGATGTTCTACGTGAATCCACGTTGGAAGGACATCATACAAAAGCTGTACAATTAGGACCTCGATATGGATCTATTCTGTTCATAGTTTCGGAGGTTATGTTCCTTTTTGCTTTTTTTTGGGCTTCTTCTCATTCTTCTTTGGCACCTACGGTAGAGATCGGAGGTATTTGGCCCCCAAAAGGGATTGGGGTTTTAGATCCTCGGGAAATCCCTTTTCTTAATACCCCTATTCTCCCTTCATCCGGAGCTGCCGTAACTTGGGCTCATCATGCTATACTCGCGGGGAAGGAAAAACGAGCAGTTTACGCTTTAGTAGCTACCGTTTCACTGGCTCTAGTATCCACTGGCTTTCAAGGAATGGAATATTACCAAGCACCCTCCACTATTTCGGATAGTATTTATGGTTCTACCTTTTTCTTAGCAACTGGCTTTCATGGTTTTCATGTGATTATAGGTACTCTTTTCTTGATCATATGTGGTATTCGCCAATATCTTGGTCATCTGACCAAGGAGCATCACGTTGGCTTTGAAGCAGCTGCATGGTACTGGCATTTTGTAGATGTGGTTCGGTTATTCCTATTTGTCTCTATCTATTGGTGGGGAGGTATATGAATGAAAGAGGCGATCAGAATGGTACCCGAATCCATTTACGATCCCGAGTTTCCAGACACATCGCACTTCCGCTCGGGTCGAGGCTGCCACTCGGCCCTAAGACGGATCAAAGAAGAGTGGGGAACCTCTCGCTGGTTTTTGGAATTCGACATCAGGAAGTGTTTTCACACCATCGACCGACATCGATTCATCTCAATCTTGAAGGAAGAGATCGACGATCCCAAGTTCTTTTACCCCACTCAGAAACGGTTTTCCGCCGGACGACTCGTAGGAGGTGAGAAGGGCCCTTACTCCGTCCCACACAGTGTACTACTATCGGCCCTACCAGGCAACATCTACCTACACAAGCTCGATCAGGAGATAGGGAGGATCCGACAGAAGCACGAAATTCCTCTTGTTCTGAGAATCAGATCGGTTCTATTAAGGACAGGTCGTCGTATTGATGACCAAGAAAAGTCAGGAGAAGAAGCAAGCTTCAAAGCTCCCCAAGACAACAGAGCCCTCATTGTGGGGAGGGTAAAGAGCATCCAACGCAAAGCGACCTTTCATTCCTCGTCGTGGCACACCCCCCCCACAAGCACCCCCCGGCGAAGGGGAGACCAGAAAAGGCCTTTCGTTTTCTCCCTTGCCGCCTTCCTTAACAAGCCCTCGAGCCTCCTTTGCGCCGCCTTCCTCATAGAAGCCGCTGGGTTGACCCCGAAGGCCGAATTCTATGGTAGAGAAGGCTTTAGAGACCTTATTAAGTATTGCAAAAGAAGGGGCCTGCTTATAGAGCTGGGCGGGGAGGCGATACTAGTTATCAGGTCAGAGAGAGGCCTGGCCCGTAAGCAGGCCCCCTTTAAAAATGACTTATTAATCAGAATTTGTTACGCGCGATATGCCGACGACTTACTACTGGGAATCGTGGGTGCCGTATTTCTTCTCATAGAAATACAAAAACGTATCACCCACTTCCTACAATCCGGCCTGAACCTTTGGGTAGGCTCCGCAGGATCAACAACCATAGCTGCACGGAGTACGGTAGAATTCCCCGGTACGGTCATTCGGGAAGTCCCTCCGAGGACGACTCCCATACAATTCTTGCGAGAGCTGGAAAAGCGTCTACGGGTAAAGCACCGTATCCATATAACTGCTTGCCACCTACGCTCCGCCATCCATTCCAAGTTTAGGGACCTAGGTAATAGTATCCCGATCAAGGGGATGAGCAGAAGAGGTCGTCTACTGGACGCGGTTCAACTAGCGGAGACTCTTGGAAAAGTCAGTCCCCAAGTTAGCGTATTATGGGGGACCGTCAAGCACATCCGGCAAGGATCAAGGGAGATCTCGTTGTTGCATAGCTCAGGTCGGAGCAAGGTGCCATCGGACAACAGACAGTCTCAGGGCATGAGTGTCCAATTGTACACGGGTCGGAAGGCGGCGGGGGAAGGAGGGGGGGCGGGATCTTTCAGCAGCGAATTCCCCATACAGATAGAGGCGCCTATAAAAAAGATACTCCGAAGGCTTCGGGATCGAGGTCTCATTAGCCGAAGAAGACCCAGGCCAATCCACGTGGCCTCTTTGACCAACGTCAGCGACGGAGACATAGTAAATCGGTCCGCGGGCATCGCGATAAGTCCTCTGTCCTACTACAGGTGCTGCGACAACCTTTACCAAGTCCGAACGATTGTCGACTACCAGATCCGCTGGTCCGCTATATTCACCCTAGCCCACAAGCACAAATCTTCGGCGCGGAATATAATCCCAAAGTACCCCAAAGACTCAAATATAGTCAATCAAGAAGGTGGTAAGACCCTTGCAGAGTTCCAGCATAGAGCTTGGGAAGCTCGGACCCGGTCAAGATCCGATGTCGGAATTTGCACCTATTTGTATCTATTTAGTGATCAGTCCGCTAGTTTCTTTGATCCCACTCGGTCTTCCTTTTCCATTTGCTGAACATAGTTCGACCTATCCAGAAAAATTGTCGGCCCACGAATGTGGTTCCGATCCCTCCGGTGATGCCAGAAGTCGTTTCGATATACGATTTTATCCGGTTCCCATTTTATTTATTATCCCTGATCCGGAAGTCACCTTTTCTTCTCCTTGGGCAGTACCTCCCAACAAGATTGATCTGTTTGGATCTTGGTCCATGATGGCCTTTTTATTGATTTTGACGATTGGATCTCTCTATGAATGGAAAAGGGGTGCTTCGGATCGGGAGTAAATGATTATCTCTATTTTAGGTATTCGGGGAATCCTCCTTAATAGACGAAATATTCCTATTATGTCAATGCCAATTGAATCAATGTTATTAGCTGTCAATTCGAACTTTTTGGTATTTTCCGTTTCTTTGGATGATATGATGGGTCAATCATTTGCTTCATTAGTTCCAACAGTGGCAGCTGCGGAATCTGCTATTGGATCAGCCATTTTCGTTATTACTTTTCGAGTCCGAGGGACTATTGCTGTCGAATCTATAAATTGCATTCAAGGTTAATTGTTGTGCTTTCTAAAATGGCATACCTATACTAGGGTTCAAGTTTCGATCGATATTTGCGGAGTTGATCATCCCTCTCGAAAACGAAGATTTGAAGTTGTCCATAATTTACTGAGTACTCGGTATAACTCACGCTTTCGTGTACAAACAAGTGCAGACGAAGTAACACGAATATCTCCGGTAGTCAGTCCATTTCCATCAGCCGGCCGGTGGGAGCGAGAAGTATGGGATATGTCTGGTGTTTCTTTCATCAATCATCCGGATTTACGCCGTATATCAACAGATTATGGTTTCGAGGGTCATCCATTACGAAAAGACTTTCCTCTGAGTGGATATGTGGAAGTACGCTATGATGATCCAGAGAAACGTGTGGTTTCTGAACCCATTGAGATGACCCAAGAATTTCGCTATATGCCTGCATTAAGATTTAAAACGTGTCGTCTACTTCCAGGAAATGTTCGGAACAGAGAACTTTCTCTAATACAACGCCGCATTCTCCGAAGATTGAGGAACAAGAGGAGATCCATTAAAAGAAATCTTTCGGAAAGAGAAAATCTAAACAGTAACATCAAATCACAAACTACACGAAAGTTGTCCCTTTATTATGGGGATTTACCCATAAGGGAGATGCACAGAGGAAGAGAAGGAACTGAATATATCCCTTTTTTACTCAATCAAGAAACAAGATCGGACGTGATTCCGGTTCGTCTCCATTTTAGTGACACTCTTCCTCAAGCAAGGCAGCCGATAAGTCATCGAAGGGTTTGTTTGAATAATGGACTGGTAAGCATTACTCATTTGAAAGTTTCCCACGGTGATCTAATATCTTTTCAAGAAAATGAGGC---------TGGTGAAGAAATAAGGAGATCTTTCTATATCGACATATCAGTTGGAAAAATCATAGGCAAATTCCTGCCGGTCAGAATGTGGAGAAGAACCAAAACAGAATGGTTCCGCTTACTCAAAACTCAGAGGGGGTGCCGCCTACTACTCAAATTTTTGCAAGAGTTGCGTTCTTCTATGCAAGAAGAAGACTTTGAAAGAACAAAGAAGTTTGGATCCGCAAAAGTATGCTTAGGCAGTTCCTTCGCTGAGCACAACAGAATGAAGAGGAATTTGTTTCATTTCAAATACTTCTTCTTATTGAAGAGAAGGAAGGAGAAAAATCCTACTCGAACAATAAGTCCTTTTGTTTACAAGTCTTCTTTATATAGTAATTCGACCTATTGCTCCGGATCCCCGTTTACTAGGAGGATAAGAATCAAAAGGATCGAACTACCTACTCATTATTCGGAGGTGAATCATAGAACACCAAAAGCTGTGGTATCTTATGGACCTAACATAGGTCACATCCCTCACGACATAAGATTGAAAGATCCAAACCTTCCTCTTCTCCGCGGAAACGGACGTGGCCAAAACAACTAAATGGGGGATGGTGAGCAAAAAGAATTGATCAAGAAATTGGTAAACTTTCGCATGATCGATGGTAAAAGAACGAGAGTTCGTGCTATTGTTTATAAAACTTTTCATCGCCCAGCTCGAACTGAACGCGATGTAATCAAACTTATGGTTGACGCCGTAGATAATATAAAGCCCATATGCGAAGTGGTCAAAGTTGGAGTCGCAGGTACTATTTATGATGTCCCTGGGATTGTAGCCAGGGATCGTCAACAAACCTTAGCTATTCGTTGGATCCTTGGAGCAGCTTTCAAACGACGTATAAGCTACAGGATAAGCTTAGAGAAATGTTCATTTGCTGAGATACTGGATGCTTACCGAAAGAGGGGAATTGCACGTAAGAGAAGGGAGAATCTTCATGGACTGGCTTCCACCAATCGAAGTTTCGCGCATTTCAGATGGTGGTAAATGCCTACTTTGAATCAATTGATTCGTCATGGTAGAGAAGAAAAACGGCGCACGGACCGTACTCGAGCTTCGGATCAATGTCCCCAGAAGCAAGGAGTATGCCTGCGTGTTCCGACGAGAACACCGAAAAAACCAAATTCCGCTCTACGTAAGATAGCCAAAGTACGGTTGAGCAATCGACATGATATATTTGCTCACATTCCAGGCGAAGGTCATAATTCGCAGGAACATTCTCTAGTTTTAGTCAGAGGAGGTAGAGTGAAAGATTCGCCAGGTGTGAAATCCCATTGTATTCGAGGAGTCAAGGATTTGCTGGGAATTCCGGATCGCAGAAGGGGAAGATCTAAATATGGTGCGGAAAGACCAAAATCGAAATGA
>Oryza_coarctata_MG429050
ATGTTAGAAGGAGCTAAATCAATAGGTGCCGGAGCTGCTACAATTGCTTTAGCCGGAGCTGCTGTCGGTATTGGAAACGTCCTCAGTTCTTCGATTCATTCCGTGGCGCGAAATCCTTCATTGGCTAAACAATCATTTGGTTATGCCATTTTGGGCTTTGCTCTCACCGAAGCTATTGCATCGTTTGCCCCAGGCCTTTCTGATCTCATTCGTTTTCCATGAGACGACTCTTTCAATTTCATAAGCAGATCTTCCCCTCCACACCAATCACGAGTTTTTTTTATTCCTCTCGTATATCGTCGTCACGCCCTTAATGATAGGTTTTGAAAAAGATTTTTCATGTCATTCCCATTTAGGTTCGATTCGGATCCCTCTGTTGTTTCCCTTTCCTCCCGAACCTTTTTCTCGAAATGATAAAGAATCTGGTACACTCGAATTGTATTATTTAAGTGCTTATTGCTTGCCAAAAATCCTACTTCTACAATTGGTAGGTCACCGGGTTATTCAAATAAGTCGTGTTTTCTGTGCTTTTCCCATGTTACAACTTCCGTACCAATTCGATCGATCCGGAATGGATCGGTTAAACATTCTATTAGGGAGCCCGGTCTTGACTCTTCTGTGTGGTATTCATTCTGGTTCGGCTCTTGGAATCGGTTGGAACAGCTCGCAAAATCCAACCACTTCACCTACTTTATTGCCCCCAACCGTTTCCCGTACCTCTATAGAAACAGAAGGGTTTCATGTTCTTTCATCGATTGGGTATTCCTCTCCTTTTGTATCTCTTTATCCAATTTCGGTCTCGATTAGTTCACAAGATTGAATGTCAAAGACAAAAAGCTACGCGCAAATTCTCATTGGATCTCGGTTGTTCTTAACAGCGATGGCTATTCATTTAAGTCTTCGGGTAGCACCACCAGATCTTCAACAAGGTGGAAATTCTCGTATTTCGTATGTACATGTTCCTGCGGCTCGGATGAGTATAGTTATTTATATCGCGACAGCTATAAACAGTTCCTTGTTCCCATTAACAAAACATCCCCTTTTTCTTCGCTCTTCCGGAACCGGTACAGAAATTGGTGCTTTTTCTACTTTGTTTACGTTAGTGACTGGGGGGTTTCGGGGAAGGCCTATGTGGGGTACCTTTCGGGTGTGGGATGCTCGTTTAACTTCTGTATTCATCTTGTTTCTTATTTACCTGGGTGCACTGCGTTTTCAAAAGCTTCCTGTCGAACCGGCTCCTATTTCAATCCGTGCTGGACCGATCGATATACCAATAATAAAGTCTCCAGTCAACTGGTGGAATACATCGCATCAACCTGGGAGTATTAGCCGATCTGGTACATCAATACATGTTCCTATGCCCATTCCAATCTTGTCTAACTTTGCTAACTTCCCCTTCTCTACCCGTATCTTGTTCGTTCTGGAAACACGTCTTCCTATTCCATCTTTTCCCGAATCTCCCTTAACGGAAGAAATAGAAGCTCGAGAAGGACTAAACCTGATTGAATCTCAGAGGCATTCTTATCATTTGGTAGATCCAAGTCCATGGCCTATTTCGGGTTCACTCGGAGCTTTGGCAACCACCGTAGGAGGTGTGATGTACATGCACTCATTTCAAGGGGGTGCAACACTTCTCAGTTTGGGCCTAATATTTCTCCTTTATACCATGTTCGTATGGTGGCGGGATGTTCTACGTGAATCCACGTTGGAAGGGCATCATACAAAAGCTGTACAATTAGGACCTCGATATGGTTCTATTCTCTTCATAGTCTCGGAGGTTATGTTCCTTTTTGCTTTTTTTTGGGCTTCTTCTCATTCTTCTTTGGCACCTACGGTAGAGATCGGAGGTATTTGGCCCCCAAAAGGGATTGGGGTTTTAGATCCTTGGGAAATCCCTCTTCTTAATACCCCTATTCTCCCTTCATCCGGAGCTGCCGTAACTTGGGCTCATCATGCTATACTCGCGGGGAAGGAAAAACGAGCAGTTTACGCTTTAGTAGCAACCGTTTCACTGGCTCTAGTATCCACTGGCTTTCAAGGAATGGAATATTACCAAGCACCCTCCACTATTTCGGATAGTATTTACGGTTCTACCTTTTTCTTAGCAACTGGCTTTCATGGTTTTCATGTGATTATAGGTACTCTTTTCTTGATCGTATGTGGTATTCGCCAATATCTTGGTCATCTGACCAAGAAGCATCACGTTGGCTTTGAAGCAGCTGCATGGTACTGGCATTTTGTAGACGTGGTTCGGTTATTCCCATTTGTCTCTATCTATTGGTGGGGAGGTATATGAATGAAAGAGGCGATCAGAATGGTACCCGAATCCATTTACGATCCCGAGTTTCCAGACACATCGCACTTCCGCTCGGGTCGAGGCTGCCACTCGGCCCTCAGACGGATCAAAGAAGAGTGGGGAACCTCTCGCTGGTTTTTGGAATTCGACATCAGGAAGTGTTTTCACACCATCGACCGACATCGATTCATCTCAATCTTGAAGGAAGAGATCGACGATTCCAAGTTCTTTTACCCCACTCAGAAACAGTTTTCCGCCGGACGACTCGTAGGAGGTGAGAAGGGCCCTGACTCCGTCCCAAACAGTGTACTACTATCGGCCCTACTAGGCAATATCTACCTACACAAGCTCGATCAGGAGATAGGGAGGATCCGGCAGAAGCACGAAATTCCTCTTGTAGTGAAAATCAGATCGGTTCTATTAAGAATAGGTCGTCGTATTGATGACCAAGAAAAGTATGGAAAAGAAGCAGGCTTCAACGCTCCCCAAGACAACAGAGCCCTCATAGTGGGGAGGGTAAAGAGCATCCAACGCAAAGCGACCTTTCATTCCTCGTCGTGGCACACCCCCCCCACAAGCACCCCCAGGCGAAGGGGAGACCAGAAAACGCCTTTCGTTTTCTCCCTAGCCGCCTTCCTTAACAAGCCCTCGAGCCTCCTTTGCGCCGCCTTCCTCATAGAAGCCGCTGGGTTGACCCCGAAGGCCGAATTCAATGGTAGAGAAGGCTTTAGAGACCTTCTTAAGTATTGCAAAAGAAGGGGCCTGCTGATAGAGCTGGGCGGGGAGGCGATACTAGTTATCAGGTCAGAGAGAGGCCTGGCTCGTAAGCTGGCCCCCTTTAAAAATTCCTTATTAATAAGGATTTGTTACGCGCGATATGCCGACGACTTACTACTGGGAATCGTGGGTGCCGTATTTCTTCTCATAGAAATACAAAAACGTATCACCCACTTCCTACAATCCGGCCTGAACCTTTGGGTGGGCTCCGCAGGATCAACAACCATAGCTGCACGGAGTACGGTAGAATTCCTCGGTACGGTCATTCGGGAAGTCCCCCCGAGGACGACTCCCATACAATTCTTGCGAGAGCTGGAGAAGCGTCTACGGGTAAAGCACCGTATCCATATAACTGCCTGCCACCTACGCTCCGCCATCCATTCCAAGTTTAGGGACCTAGGTTATAGTATCCCTATCAAGGGGATGAGCGGAAGAGGTCGTCTACTGGACGCGGTTCAACTAGCGGAGATTCTTGGAAAAAAAAGTCCCCAAGTTAGCGTATTATGGGGGACCGTCAAGCACATCCGGCAAAGATCAAGGGGGATCCCGTTGTTGCATAGCTCAGGTCAGAGCAAGGTGCCATCAGGCAACAGGCAGTCTCAGGGCATGAGTGTCCAATTGTACTTTGGTCGGAAGGCGGCGGGGGAAGGAAGGGGGGCGGGATCTTTCAGCAGCGAATTCCCCATACAGATAGAGGCGCCTATCAAAAAGATACTCCGAAGGCTTCGGGATCGAGGTCTCATTAGCCGAAGAAGACCCAGGCCAATCCACGTGGCCTCTTTGACCAACGTCAGCGACAGAGACATAGTAAATTGGTCCGCGGGCATCGCGATAAGTCCTCTGTCCTACTACAGGTGCTGCGACAACCTTTACCAAGTCCGAACGATTGTCAACTACCAGATCCGCTGGTCCGCTATATTCACCCTAGCCCACAAGCACAAATCTTCGGCGCGGAATATAATCCCAAAGTACCCCAAAGACTCAAATATAGTCAATCAAGAAGGTGGTAAGACCCTTGCGGAGTTCCAGCATAGAGCTTGGGAAGCTCGGGCTCGGTCAAGATCCGTTGTCGGAATTTGCACCTATTTGTATCTATTTAGTGATCAGTCCGCTAGTTTCTTTGATTCCACTCGGTGTTCCTTTTCCATTTGCTTCCAATAGTTCGACCTATCCAGAAAAATTGTCGGCCTACGAATGTGGTTCCGATCCCTCCGGTGATGCCAGAAGTCGTTTCGATATACGATTTTATCCGGTTCCTATTTTATTTATTATCCCTGATCTGGAAGTCACCTTTTCTTTTCCTTGGGCAGTACCTCCTAACAAGATTGATCTGTTTGGATCTTGGTCCATGATGGCCTTTTTATTGATTTTGACGATTGGATCTCTCTATGAATGGAAAAGGGGTGCTTCGGATCGGGAGTAA---------------------------------------------------------------------------------------------------------------------------------------------------------------------------------------------------------------------------------------------------------------------------------TTGTTGTGCTTTCTAAAATGGCATACCTATACAAGGGTTCAAGTTTCGATCGATATTTGCGGAGTGGATCATCCCTCTCGAAAACGAAGATTTGAAGTTGTCCATAATTTACTGAGTACTCGGTATAACTCACGCATTCGTGTACAAACAAGTGCAGACGAAGTAACACGAATATCTCCGGTAGTCAGTCCATTTCCATCAGCCGGCCGGTGGGAGCGAGAAGTATGGGATATGTCTGGTGTTTCTTCCATCAATCATCCGGATTTACGCCGTATATCAACAGATTATGGTTTCGAGGGTCATCCATTACGAAAAGACTTTCCTCTGAGTGGATATGTGGAAGTACGCTATGATGATCCAGAGAAACGTGTGGTTTCTGAACCCATTGAGATGACCCAAGAATTTCGCTATATGCCTGCATTAAGATTTAAAACGTGTCGTCTACTTCCAGGAAATGTTCGGAACAGAGAACTTTCTCTAATCCAACGCCGCATTCTCCGAAGATTGAGGAACAAGAGGAGATCCATTAAAAGAAATCTTTCTCAGAGAGAAAATCTAAACAGTAACATCAAATCACAAACTACACGAAAGTTGTCCCTTTATTATGGGGATTTACCCATAAGGGAGATGCACAGAGGAAGAGAACGAACTTCATATATCCCTTTTTTACTCAATCAAGAAACAAGATCGGACGTGATTCCGGTTCGTCTCCATTTTTGTGACACTCTTCCTCAAGCAAGGCAGCCGATAAGTCATCGAAGGGTTTGTTTGAATAATGGACTGGTAACCATTACTCATTTGAAAGTTTCCCACGGTGATCTAATATCTTTTCAAGAAAATGACGCGAGAACCCGCGGTGAAGAAATAAGGAGATCTTTCTATATCGACATATCAGTTGGAAAAATCATAGGCAAATTACTACCGGTCAGAATCTGGAGAAGAACAAAAACAGAATGGTTCCGCTTACTCACAACTCAGAGGGGATGCCGCTTACTACTCAAATTTTTGCAAGAGTTGCGTTCTTATATGCAAGAAGAAGACTTAGAAAGAACAAAGAAGTTTGGATCCGCAAAAGTATGCTTAGGCAGTTCCTTCGCTGAGCACAACAGAATGAAGAGGAATTTGTTTCATTTCAAATACTTCTTCTTATTGAAAAGAAGGAAGGAGGAAGACCGAAAAAGAGCAATAAGTCCTTTTGTTTACAAGTCTTCTTTATATAAAAATTCGACCTATTGCTCCGGATCCCCGTTTACTAGGAAGATAAGAATCAAAAGGATCGAACTACCTACTCATTATTCGGAGGTGAATCATAGAACACTAAAAGCTGTGGTATCTTATGGACCTAACATAGGTCACATCCCTCACGACATAAGATTGAAAGATCCAAACCTTCCTCTTCGGAGCGGAAACGGACGTGGCCAAAACATATAAATGGGTGATGGTGAGCAAAAAGAATTGATCAAGAAATTGGTAAACTTTCGCATGATCGATGGTAAAAGAACGAGAGTTCGTGCTATTGTTTATAAAACTTTTCACCGCCTAGCTCGAACTGAACGCGATGTAATCAAACTTATGGTTGACGCCGTAGATAATATAAAGCCAATATGCGAAGTGGTCAAAGTAGGAGTCGCAGGTACTATTTATGATGTTCCTGGGATTGTAGCCAGGGATCGTCAACAAACCTTAGCTATTCGTTGGATCCTTGGAGCAGCTTTCAAACGACGTATAAGCTACAGGATAAGCTTAGAGAAATGTTCATTTGCTGAGATACTGGATGCTTACCGAAAGAGGGGAATTTCACGTAAGAGAAGGGGGAATCTTCATGGACTGGCTTCCACCAATCGGAGTTTCGCGCATTTCAGATGGTGGTAAATGCCTACAAAAAATCAATTGATTCGTCATGGTAGAGAAGAAAAACAGCGCACGGACCGTACTCGAGCTTCGGATCAATGTCCCCAAAAGCAAGGAGTATGCCTGCGTGTTTCGACGAGAACACCGAAAAAACCTAATTCAGCTCTACGTAAGATAGCAAAAGTACGGTTGAGCAATCGACATGATATATTTGCTCACATTCCAGGCGAAGGTCATAATTCGCAGGAACATTCTATAGTCTTAGTCAGAGGAGGTAGAGTGAAAGATTCGCCAGGTGTGAAATCCCATCGTATTCGAGGAGTCAAGGATTTACTGGGAATTCCGGATCGTAGAAAGGGAAGATCTAAATATGGTGCAGAAAGACCAAAATCGAAATGA
>Oryza_rufipogon_AP011076
ATGTTAGAAGGAGCTAAATCAATAGGTGCCGGAGCTGCTACAATTGCTTTAGCGGGAGCTGCTGTCGGTATTGGAAACGTCCTCAGTTCTTCGATTCATTCCGTGGCGCGAAATCCTTCATTGGCTAAACAATTATTTGGTTATGCCATTTTGGGCTTTGCTCTCACCGAAGCTATTGCATTGTTTGCCCCAGGCCTTTCTGATTTCATTCGTTTTCC--------------------------------------------------------------------------------------------------------------------------------------------------------------------------------------------------------------------------------------------------------------------------------------------------------------------------------------------------------------------------------------------------------------------------------------------------------------------------------------------------------------------------------------------------------------------------------------------------------------------------ATGTCAAAGACAAAAAGCTACGCGCAAATTCTCATTGGATCTCGGTTGTTCTTAACAGCGATGGCTATTCATTTAAGTCTTCGGGTAGCACCACCAGATCTTCAACAAGGTGGAAATTCTCGTATTTCGTATGTACATGTTCCTGCGGCTCGGATGAGTATAGTTATTTATATCGCGACAGCTATAAACAGTTCCTTGTTCCCATTAACAAAACATCCCCTTTTTCTTCGCTCTTCCGGAACCGGTACAGAAATTGGTGCTTTTTCTACTTTGTTTACGTTAGTGACTGGGGGATTTCGGGGAAGGCCTATGTGGGGTACCTTTCGGGTGTGGGATGCTCGTTTAACTTCTGTATTCATCTTGTTTCTTATTTACCTGGGTGCACTGCGTTTTCAAAAGCTTCCTGTCGAACCGGCTCCTATTTCAATCCGTGCTGGACCGATCGATATACCAATAATAAAGTCTCCAGTCAACTGGTGGAATACATCGCATCAACCTGGGAGTATTAGCCGATCTGGTACATCAATACATGTTCCTATGCCCATTCCAATCTTGTCTAACTTTGCTAACTTCCCCTTCTCTACCCGTATCTTGTTCGTTCTGGAAACACGTCTTCCTATTCCATCTTTTCCCGAATCTCCCTTAACGGAAGAAATAGAAGCTCGAGAAGGAATAAACCTGATTGAATCTCAGAGGCATTCTTATCATTTGGTAGATCCAAGTCCATGGCCTATTTCGGGTTCACTCGGAGCTTTGGCAACCACCGTAGGAGGTGTGATGTACATGCACTCATTTCAAGGGGGTGCAACACTTCTCAGTTTGGGCCTAATATTTCTCCTTTATACCATGTTCGTATGGTGGCGGGATGTTCTACGTGAATCCACGTTGGAAGGGCATCATACAAAAGCTGTACAATTAGGACCTCGATATGGTTCTATTCTCTTCATAGTCTCGGAGGTTATGTTCCTTTTTGCTTTTTTTTGGGCTTCTTCTCATTCTTCTTTGGCACCTACGGTAGAGATCGGAGGTATTTGGCCCCCAAAAGGGATTGGGGTTTTAGATCCTTGGGAAATCCCTCTTCTTAATACCCCTATTCTCCCTTCATCCGGAGCTGCCGTAACTTGGGCTCATCATGCTATACTCGCGGGGAAGGAAAAACGAGCAGTTTACGCTTTAGTAGCAACCGTTTCACTGGCTCTAGTATCCACTGGCTTTCAAGGAATGGAATATTACCAAGCACCCTCCACTATTTCGGATAGTATTTACGGTTCTACCTTTTTCTTAGCAACTGGCTTTCATGGTTTTCATGTGATTATAGGTACTCTTTTCTTGATCGTATGTGGTATTCGCCAATATCTTGGTCATCTGACCAAGAAGCATCACGTTGGCTTTGAAGCAGCTGCATGGTACTGGCATTTTGTAGACGTGGTTCGGTTATTCCCATTTGTCTCTATCTATTGGTGGGGAGGTATATGAATGAAAGAGGCGATCAGAATGGTACCCGAATCCATTTACGATCCCGAGTTTCCAGACACATCGCACTTCCGCTCGGGTCGAGGCTGCCACTCGGCCCTCAGACGGATCAAAGAAGAGTGGGGAACCTCTCGCTGGTTTTTGGAATTCGACATCAGGAAGTGTTTTCACACCATCGACCGACATCGATTCATCTCAATCTTGAAGGAAGAGATCGACGATTCCAAGTTCTTTTACCCCACTCAGAAACAGTTTTCCGCCGGACGACTCGTAGGAGGTGAGAAGGGCCCTGACTCCGTCCCAAACAGTGTACTACTATCGGCCCTACTAGGCAATATCTACCTACACAAGCTCGATCAGGAGATAGGGAGGATCCGGCAGAAGCACGAAATTCCTCTTGTAGTGAAAATCAGATCGGTTCTATTAAGAATAGGTCGTCGTATTGATGACCAAGAAAAGTATGGAAAAGAAGCAGGCTTCAACGCTCCCCAAGACAACAGAGCCCTCATAGTGGGGAGGGTAAAGAGCATCCAACGCAAAGCAACCTTTCATTCCTCGTCGTGGCACACCCCCCCCACAAGCACCCCCAGGCGAAGGGGAGACCAGAAAACGCCTTTTGTTTTCTCCCTAGCCGCCTTCCTTAACAAGCCCTCGAGCCTCCTTTGCGCCGCCTTCCTCATAGAAGCCGCTGGGTTGACCCCGAGGGCCGAATTCAATGGTAGAGAAGGCTTTAGAGACCTTCTTAAGTATTGCAAAAGAAGGGGCCTGCTGATAGAGCTGGGCGGGGAGGCGATACTAGTTATCAGGTCAGAGAGAGGCCTGGCCCGTAAGCTGGCCCCCTTTAAAAATTCCTTATTAATAAGGATTTGTTACGCGCGATATGCCGACGACTTACTACTGGGAATCGTGGGTGCCGTATTTCTTCTCATAGAAATACAAAAACGTATCACCCACTTCCTACAATCCGGCCTGAACCTTTGGGTGGGCTCCGCAGAATCAACAACCATAGCTGCACGGAGTACGGTAGAATTCCTCGGTACGGTCATTCGGGAAGTCCCCCCGAGGACGACTCCCATACAATTCTTGCGAGAGCTGGAGAAGCGTCTACGGGTAAAGCACCGTATCCATATAACTGCCTGCCACCTACGCTCCGCCATCCATTCCAAGTTTAGGGACCTAGGTTATAGTATCCCTATCAAGGGGATGAGCGGAAGAGGTCGTCTACTGGACGCGGTTCAACTAGCGGAGACTCTTGGAAAAAAAAGTCCCCAAGTTAGCGTATTATGGGGGACCGTCAAGCACATCCGGCAAAGATCAAGGGGGATCCCGTTGTTGCATAGCTCAGGTCAGAGCAAGGTGCCATCAGGCAACAGGCAGTCTCAGGGCATGAGTGTCCAATTGTACTTTGGTCGGAAGGCGGCGGGGGAAGGAAGGGGGGCGGGATCTTTCAGCAGCGAATTCCCCATACAGATAGAGGCGCCTATCAAAAAGATACTCCGAAGGCTTCGGGATCGAGGTCTCATTAGCCGAAGAAGACCCAGGCCAATCCACGTGGCCTCTTTGACCAACGTCAGCGACAGAGACATAGTAAATTGGTCCGCGGGCATCGCGATAAGTCCTCTGTCCTACTACAGGTGCTGCGACAACCTTTACCAAGTCCGAACGATTGTCAACTACCAGATCCGCTGGTCCGCTATATTCACCCTAGCCCACAAGCACAAATCTTCGGCGCGGAATATAATCCCAAAGTACCCCAAAGACTCAAATATAGTCAATCAAGAAGGTGGTAAGACCCTTGCGGAGTTCCAGCATAGAGCTTGGGAAGCTTGGGCTCGGTCAAGATCCGTTGTCGGAATTTGCACCTATTTGTATCTATTTAGTGATCAGTCCGCTAGTTTCTTTGATTCCACTCGGTGTTCCTTTTCCATTTGCTTCCAATAGTTCGACCTATCCAGAAAAATTGTCGGCCTACGAATGTGGTTTCGATCCCTCCGGTGATGCCAGAAGTCGTTTCGATATACGATTTTATCCGGTTCCTATTTTATTTATTATCCCTGATCTGGAAGTCACCTTTTTTTTTCCTTGGGCAGTACCTCCTAACAAGATTGATCTGTTTGGATCTTGGTCCATGATGGCCTTTTTATTGATTTTGACGATTGGATTTCTCTATGAATGGAAAAGGGGTGCTTCGGATCGGGAGTAAATGATCATCTCTATTTTAGGTATTCGGGGAATCCTCCTTAATAGACGAAATATTCTTATTATGTCAATGCCAATTGAATCAATGTTATTAGCTGTCAATTTGAACTTTTTGGTATTTTCCGTTTCTTTGGATGATATGATGGGTCAATCATTTGCTTCATTAGTTCCAACAGTGGCAGCTGCGGAATCTGCTATTGGATTAGCCATTTTCGTTATTACTTTTCGAGTCCGAGGGACTATTGCTGTCGAATTTATAAATTGCATTCAAGGTTAATTGTTGTGCTTTCTAAAATGGCATACCTATACAAGGGTTCAAGTTTCGATCGATATTTGCGGAGTGGATCATCCCTCTCGAAAACGAAGATTTGAAGTTGTCCATAATTTACTGAGTACTCGGTATAACTCACGCATTCGTGTACAAACAAGTGCAGACGAAGTAACACGAATATCTCCGGTAGTCAGTCCATTTCCATCAGCCGGCCGGTGGGAGCGAGAAGTATGGGATATGTCTGGTGTTTCTTCCATCAATCATCCGGATTTACGCCGTATATCAACAGATTATGGTTTCGAGGGTCATCCATTACGAAAAGACTTTCCTCTGAGTGGATATGTGGAAGTACGCTATGATGATCCAGAGAAACGTGTGGTTTCTGAACCCATTGAGATGACCCAAGAATTTCGCTATATGCCTGCATTAAGATTTAAAACGTGTCGTCTACTTCCAGGAAATGTTCGGAACAGAGAACTTTCTCTAATCCAACGCCGCATTCTCCGAAGATTGAGGAACAAGAGGAGATCCATTAAAAGAAATCTTTCTCAGAGAGAAAATCTAAACAGTAACATCAAATCACAAACTACACGAAAGTTGTCCCTTTATTATGGGGATTTACCCATAAGGGAGATGCACAGAGGAAGAGAACGAACTTCATATATCCCTTTTTTACTCAATCAAGAAACAAGATCGGACGTGATTCCGGTTCGTCTCCATTTTTGTGACACTCTTCCTCAAGCAAGGCAGCCGATAAGTCATCGAAGGGTTTGTTTGAATAATGGACTGGTAACCATTACTCATTTGAAAGTTTCCCACGGTGATCTAATATCTTTTCAAGAAAATGACGCGAGAACCCGCGGTGAAGAAATAAGGAGATCTTTCTATATCGACATATCAGTTGGAAAAATCATAGGCAAATTACTACCGGTCAGAATCTGGAGAAAAACAAAAACAGAATGGTTCCGCTTACTCACAACTCAGAGGGTATGCCGCTTACTACTCAAATTTTTGCAAGAGTTGCGTTCTTATATGCAAGAAGAAGACTTAGAAAGAACAAAGAAGTTTGGATCCGCAAAAGTATGCTTAGGCAGTTCCTTCGCTGAGCACAACAGAATGAAGAGGAATTTGTTTCATTTCAAATACTTCTTCTTATTGAAAAGAAGGAAGGAGGAAGACCGAAAAAGAGCAATAAGTCCTTTTGTTTACAAGTCTTCTTTATATAGAAATTCGACCTATTGCTCCGGATCCCCGTTTACTAGGAAGATAAGAATCAAAAGGATCGAACTACCTACTCATTATTCGGAGGTGAATCATAGAACACTAAAAGCTGTGGTATCTTATGGACCTAACATAGGTCACATCCCTCACGACATAAGATTGAAAGATCCAAACCTTCCTCTTCGGAGCGGAAACGGACGTGGCCAAAACATATAAATGGGTGATGGTGAGCAAAAAGAATTGATCAAGAAATTGGTAAACTTTCGCATGATCGATGGTAAAAGAACGAGAGTTCGTGCTATTGTTTATAAAACTTTTCACCGCCTAGCTCGAACTGAACGCGATGTAATCAAACTTATGGTTGACGCCGTAGATAATATAAAGCCAATATGCGAAGTGGTCAAAGTAGGAGTCGCAGGTACTATTTATGATGTTCCTGGGATTGTAGCCAGGGATCGTCAACAAACCTTAGCTATTCGTTGGATCCTTGGAGCAGCTTTCAAACGACGTATAAGCTACAGGATAAGCTTAGAGAAATGTTCATTTGCTGAGATACTGGATGCTTACCGAAAGAGGGGAATTTCACGTAAGAGAAGGGGGAATCTTCATGGACTGGCTTCCACCAATCGGAGTTTCGCGCATTTCAGATGGTGGTAAATGCCTACAAAAAATCAATTGATTCGTCATGGTAGAGAAGAAAAACAGCGCACGGACCGTACTCGAGCTTCGGATCAATGTCCCCAAAAGCAAGGAGTATGCCTGCGTGTTTCGACGAGAACACCGAAAAAACCTAATTCAGCTCTACGTAAGATAGCAAAAGTACGGTTGAGCAATCGACATGATATATTTGCTCACATTCCAGGCGAAGGTCATAATTCGCAGGAACATTCTATAGTCTTAGTCAGAGGAGGTAGAGTGAAAGATTCGCCAGGTGTGAAATCCCATCGTATTCGAGGAGTCAAGGATTTACTGGGAATTCCGGATCGTAGAAAGGGAAGATCTAAATATGGTGCAGAAAGACCAAAATCGAAATGA
>Oryza_sativa_Indica_Group_AP011077
--------------------------------------------------------------------------------------------------------------------------------------------------------------------------------------------------------------------------ATGAGACGACTCTTTCAATTTCATAAGCAGATCTTCCCCTCCACACCAATCACGAGTTTTTTTTATTCCTCTCGTATATCGTCGTCACGCCCTTAATGATAGGTTTTGAAAAAGATTTTTCATGTCATTCCCATTTAGGTTCGATTCGGATCCCTCTGTTGTTTCCCTTTCCTCCCGAACCTTTTTCTCGAAATGATAAAGAATCTGGTACACTCGAATTGTATTATTTAAGTGCTTATTGCTTGCCAAAAATCCTACTTCTACAATTGGTAGGTCACCGGGTTATTCAAATAAGTCGTGTTTTCTGTGCTTTTCCCATGTTACAACTTCCGTACCAATTCGATCGATCCGGAATGGATCGGTTAAACATTCTATTAGGGAGCCCGGTCTTGACTCTTCTGTGTGGTATTCATTCTGGTTCGGCTCTTGGAATCGGTTGGAACAGCTCGCAAAATCCAACCACTTCACCTACTTTATTGCCCCCAACCGTTTCCCGTACCTCTATAGAAACAGAAGGGTTTCATGTTCTTTCATCGATTGGGTATTCCTCTCCTTTTGTATCTCTTTATCCAATTTCGGTCTCGATTAGTTCACAAGATTGAATGTCAAAGACAAAAAGCTACGCGCAAATTCTCATTGGATCTCGGTTGTTCTTAACAGCGATGGCTATTCATTTAAGTCTTCGGGTAGCACCACCAGATCTTCAACAAGGTGGAAATTCTCGTATTTCGTATGTACATGTTCCTGCGGCTCGGATGAGTATAGTTATTTATATCGCGACAGCTATAAACAGTTCCTTGTTCCCATTAACAAAACATCCCCTTTTTCTTCGCTCTTCCGGAACCGGTACAGAAATTGGTGCTTTTTCTACTTTGTTTACGTTAGTGACTGGGGGATTTCGGGGAAGGCCTATGTGGGGTACCTTTCGGGTGTGGGATGCTCGTTTAACTTCTGTATTCATCTTGTTTCTTATTTACCTGGGTGCACTGCGTTTTCAAAAGCTTCCTGTCGAACCGGCTCCTATTTCAATCCGTGCTGGACCGATCGATATACCAATAATAAAGTCTCCAGTCAACTGGTGGAATACATCGCATCAACCTGGGAGTATTAGCCGATCTGGTACATCAATACATGTTCCTATGCCCATTCCAATCTTGTCTAACTTTGCTAACTTCCCCTTCTCTACCCGTATCTTGTTCGTTCTGGAAACACGTCTTCCTATTCCATCTTTTCCCGAATCTCCCTTAACGGAAGAAATAGAAGCTCGAGAAGGAATAAACCTGATTGAATCTCAGAGGCATTCTTATCATTTGGTAGATCCAAGTCCATGGCCTATTTCGGGTTCACTCGGAGCTTTGGCAACCACCGTAGGAGGTGTGATGTACATGCACTCATTTCAAGGGGGTGCAACACTTCTCAGTTTGGGCCTAATATTTCTCCTTTATACCATGTTCGTATGGTGGCGGGATGTTCTACGTGAATCCACGTTGGAAGGGCATCATACAAAAGCTGTACAATTAGGACCTCGATATGGTTCTATTCTCTTCATAGTCTCGGAGGTTATGTTCCTTTTTGCTTTTTTTTGGGCTTCTTCTCATTCTTCTTTGGCACCTACGGTAGAGATCGGAGGTATTTGGCCCCCAAAAGGGATTGGGGTTTTAGATCCTTGGGAAATCCCTCTTCTTAATACCCCTATTCTCCCTTCATCCGGAGCTGCCGTAACTTGGGCTCATCATGCTATACTCGCGGGGAAGGAAAAACGAGCAGTTTACGCTTTAGTAGCAACCGTTTCACTGGCTCTAGTATCCACTGGCTTTCAAGGAATGGAATATTACCAAGCACCCTCCACTATTTCGGATAGTATTTACGGTTCTACCTTTTTCTTAGCAACTGGCTTTCATGGTTTTCATGTGATTATAGGTACTCTTTTCTTGATCGTATGTGGTATTCGCCAATATCTTGGTCATCTGACCAAGAAGCATCACGTTGGCTTTGAAGCAGCTGCATGGTACTGGCATTTTGTAGACGTGGTTCGGTTATTCCCATTTGTCTCTATCTATTGGTGGGGAGGTATATGAATGAAAGAGGCGATCAGAATGGTACCCGAATCCATTTACGATCCCGAGTTTCCAGACACATCGCACTTCCGCTCGGGTCGAGGCTGCCACTCGGCCCTCAGACGGATCAAAGAAGAGTGGGGAACCTCTCGCTGGTTTTTGGAATTCGACATCAGGAAGTGTTTTCACACCATCGACCGACATCGATTCATCTCAATCTTGAAGGAAGAGATCGACGATTCCAAGTTCTTTTACCCCACTCAGAAACAGTTTTCCGCCGGACGACTCGTAGGAGGTGAGAAGGGCCCTGACTCCGTCCCAAACAGTGTACTACTATCGGCCCTACTAGGCAATATCTACCTACACAAGCTCGATCAGGAGATAGGGAGGATCCGGCAGAAGCACGAAATTCCTCTTGTAGTGAAAATCAGATCGGTTCTATTAAGAATAGGTCGTCGTATTGATGACCAAGAAAAGTATGGAAAAGAAGCAGGCTTCAACGCTCCCCAAGACAACAGAGCCCTCATAGTGGGGAGGGTAAAGAGCATCCAACGCAAAGCAACCTTTCATTCCTCGTCGTGGCACACCCCCCCCACAAGCACCCCCAGGCGAAGGGGAGACCAGAAAACGCCTTTTGTTTTCTCCCTAGCCGCCTTCCTTAACAAGCCCTCGAGCCTCCTTTGCGCCGCCTTCCTCATAGAAGCCGCTGGGTTGACCCCGAGGGCCGAATTCAATGGTAGAGAAGGCTTTAGAGACCTTCTTAAGTATTGCAAAAGAAGGGGCCTGCTGATAGAGCTGGGCGGGGAGGCGATACTAGTTATCAGGTCAGAGAGAGGCCTGGCCCGTAAGCTGGCCCCCTTTAAAAATTCCTTATTAATAAGGATTTGTTACGCGCGATATGCCGACGACTTACTACTGGGAATCGTGGGTGCCGTATTTCTTCTCATAGAAATACAAAAACGTATCACCCACTTCCTACAATCCGGCCTGAACCTTTGGGTGGGCTCCGCAGAATCAACAACCATAGCTGCACGGAGTACGGTAGAATTCCTCGGTACGGTCATTCGGGAAGTCCCCCCGAGGACGACTCCCATACAATTCTTGCGAGAGCTGGAGAAGCGTCTACGGGTAAAGCACCGTATCCATATAACTGCCTGCCACCTACGCTCCGCCATCCATTCCAAGTTTAGGGACCTAGGTTATAGTATCCCTATCAAGGGGATGAGCGGAAGAGGTCGTCTACTGGACGCGGTTCAACTAGCGGAGACTCTTGGAAAAAAAAGTCCCCAAGTTAGCGTATTATGGGGGACCGTCAAGCACATCCGGCAAAGATCAAGGGGGATCCCGTTGTTGCATAGCTCAGGTCAGAGCAAGGTGCCATCAGGCAACAGGCAGTCTCAGGGCATGAGTGTCCAATTGTACTTTGGTCGGAAGGCGGCGGGGGAAGGAAGGGGGGCGGGATCTTTCAGCAGCGAATTCCCCATACAGATAGAGGCGCCTATCAAAAAGATACTCCGAAGGCTTCGGGATCGAGGTCTCATTAGCCGAAGAAGACCCAGGCCAATCCACGTGGCCTCTTTGACCAACGTCAGCGACAGAGACATAGTAAATTGGTCCGCGGGCATCGCGATAAGTCCTCTGTCCTACTACAGGTGCTGCGACAACCTTTACCAAGTCCGAACGATTGTCAACTACCAGATCCGCTGGTCCGCTATATTCACCCTAGCCCACAAGCACAAATCTTCGGCGCGGAATATAATCCCAAAGTACCCCAAAGACTCAAATATAGTCAATCAAGAAGGTGGTAAGACCCTTGCGGAGTTCCAGCATAGAGCTTGGGAAGCTTGGGCTCGGTCAAGATCCGTTGTCGGAATTTGCACCTATTTGTATCTATTTAGTGATCAGTCCGCTAGTTTCTTTGATTCCACTCGGTGTTCCTTTTCCATTTGCTTCCAATAGTTCGACCTATCCAGAAAAATTGTCGGCCTACGAATGTGGTTTCGATCCCTCCGGTGATGCCAGAAGTCGTTTCGATATACGATTTTATCCGGTTCCTATTTTATTTATTATCCCTGATCTGGAAGTCACCTTTTTTTTTCCTTGGGCAGTACCTCCTAACAAGATTGATCTGTTTGGATCTTGGTCCATGATGGCCTTTTTATTGATTTTGACGATTGGATTTCTCTATGAATGGAAAAGGGGTGCTTCGGATCGGGAGTAAATGATCATCTCTATTTTAGGTATTCGGGGAATCCTCCTTAATAGACGAAATATTCTTATTATGTCAATGCCAATTGAATCAATGTTATTAGCTGTCAATTTGAACTTTTTGGTATTTTCCGTTTCTTTGGATGATATGATGGGTCAATCATTTGCTTCATTAGTTCCAACAGTGGCAGCTGCGGAATCTGCTATTGGATTAGCCATTTTCGTTATTACTTTTCGAGTCCGAGGGACTATTGCTGTCGAATTTATAAATTGCATTCAAGGTTAATTGTTGTGCTTTCTAAAATGGCATACCTATACAAGGGTTCAAGTTTCGATCGATATTTGCGGAGTGGATCATCCCTCTCGAAAACGAAGATTTGAAGTTGTCCATAATTTACTGAGTACTCGGTATAACTCACGCATTCGTGTACAAACAAGTGCAGACGAAGTAACACGAATATCTCCGGTAGTCAGTCCATTTCCATCAGCCGGCCGGTGGGAGCGAGAAGTATGGGATATGTCTGGTGTTTCTTCCATCAATCATCCGGATTTACGCCGTATATCAACAGATTATGGTTTCGAGGGTCATCCATTACGAAAAGACTTTCCTCTGAGTGGATATGTGGAAGTACGCTATGATGATCCAGAGAAACGTGTGGTTTCTGAACCCATTGAGATGACCCAAGAATTTCGCTATATGCCTGCATTAAGATTTAAAACGTGTCGTCTACTTCCAGGAAATGTTCGGAACAGAGAACTTTCTCTAATCCAACGCCGCATTCTCCGAAGATTGAGGAACAAGAGGAGATCCATTAAAAGAAATCTTTCTCAGAGAGAAAATCTAAACAGTAACATCAAATCACAAACTACACGAAAGTTGTCCCTTTATTATGGGGATTTACCCATAAGGGAGATGCACAGAGGAAGAGAACGAACTTCATATATCCCTTTTTTACTCAATCAAGAAACAAGATCGGACGTGATTCCGGTTCGTCTCCATTTTTGTGACACTCTTCCTCAAGCAAGGCAGCCGATAAGTCATCGAAGGGTTTGTTTGAATAATGGACTGGTAACCATTACTCATTTGAAAGTTTCCCACGGTGATCTAATATCTTTTCAAGAAAATGACGCGAGAACCCGCGGTGAAGAAATAAGGAGATCTTTCTATATCGACATATCAGTTGGAAAAATCATAGGCAAATTACTACCGGTCAGAATCTGGAGAAAAACAAAAACAGAATGGTTCCGCTTACTCACAACTCAGAGGGTATGCCGCTTACTACTCAAATTTTTGCAAGAGTTGCGTTCTTATATGCAAGAAGAAGACTTAGAAAGAACAAAGAAGTTTGGATCCGCAAAAGTATGCTTAGGCAGTTCCTTCGCTGAGCACAACAGAATGAAGAGGAATTTGTTTCATTTCAAATACTTCTTCTTATTGAAAAGAAGGAAGGAGGAAGACCGAAAAAGAGCAATAAGTCCTTTTGTTTACAAGTCTTCTTTATATAGAAATTCGACCTATTGCTCCGGATCCCCGTTTACTAGGAAGATAAGAATCAAAAGGATCGAACTACCTACTCATTATTCGGAGGTGAATCATAGAACACTAAAAGCTGTGGTATCTTATGGACCTAACATAGGTCACATCCCTCACGACATAAGATTGAAAGATCCAAACCTTCCTCTTCGGAGCGGAAACGGACGTGGCCAAAACATATAAATGGGTGATGGTGAGCAAAAAGAATTGATCAAGAAATTGGTAAACTTTCGCATGATCGATGGTAAAAGAACGAGAGTTCGTGCTATTGTTTATAAAACTTTTCACCGCCTAGCTCGAACTGAACGCGATGTAATCAAACTTATGGTTGACGCCGTAGATAATATAAAGCCAATATGCGAAGTGGTCAAAGTAGGAGTCGCAGGTACTATTTATGATGTTCCTGGGATTGTAGCCAGGGATCGTCAACAAACCTTAGCTATTCGTTGGATCCTTGGAGCAGCTTTCAAACGACGTATAAGCTACAGGATAAGCTTAGAGAAATGTTCATTTGCTGAGATACTGGATGCTTACCGAAAGAGGGGAATTTCACGTAAGAGAAGGGGGAATCTTCATGGACTGGCTTCCACCAATCGGAGTTTCGCGCATTTCAGATGGTGGTAAATGCCTACAAAAAATCAATTGATTCGTCATGGTAGAGAAGAAAAACAGCGCACGGACCGTACTCGAGCTTCGGATCAATGTCCCCAAAAGCAAGGAGTATGCCTGCGTGTTTCGACGAGAACACCGAAAAAACCTAATTCAGCTCTACGTAAGATAGCAAAAGTACGGTTGAGCAATCGACATGATATATTTGCTCACATTCCAGGCGAAGGTCATAATTCGCAGGAACATTCTATAGTCTTAGTCAGAGGAGGTAGAGTGAAAGATTCGCCAGGTGTGAAATCCCATCGTATTCGAGGAGTCAAGGATTTACTGGGAATTCCGGATCGTAGAAAGGGAAGATCTAAATATGGTGCAGAAAGACCAAAATCGAAATGA
>Oryza_sativa_Japonica_Group_BA000029
ATGTTAGAAGGAGCTAAATCAATAGGTGCCGGAGCTGCTACAATTGCTTTAGCGGGAGCTGCTGTCGGTATTGGAAACGTCCTCAGTTCTTCGATTCATTCCGTGGCGCGAAATCCTTCATTGGCTAAACAATTATTTGGTTATGCCATTTTGGGCTTTGCTCTCACCGAAGCTATTGCATTGTTTGCCCCAGGCCTTTCTGATTTCATTCGTTTTCCATGAGACGACTCTTTCAATTTCATAAGCAGATCTTCCCCTCCACACCAATCACGAGTTTTTTTTATTCCTCTCGTATATCGTCGTCACGCCCTTAATGATAGGTTTTGAAAAAGATTTTTCATGTCATTCCCATTTAGGTTCGATTCGGATCCCTCTGTTGTTTCCCTTTCCTCCCGAACCTTTTTCTCGAAATGATAAAGAATCTGGTACACTCGAATTGTATTATTTAAGTGCTTATTGCTTGCCAAAAATCCTACTTCTACAATTGGTAGGTCACCGGGTTATTCAAATAAGTCGTGTTTTCTGTGCTTTTCCCATGTTACAACTTCCGTACCAATTCGATCGATCCGGAATGGATCGGTTAAACATTCTATTAGGGAGCCCGGTCTTGACTCTTCTGTGTGGTATTCATTCTGGTTCGGCTCTTGGAATCGGTTGGAACAGCTCGCAAAATCCAACCACTTCACCTACTTTATTGCCCCCAACCGTTTCCCGTACCTCTATAGAAACAGAAGGGTTTCATGTTCTTTCATCGATTGGGTATTCCTCTCCTTTTGTATCTCTTTATCCAATTTCGGTCTCGATTAGTTCACAAGATTGAATGTCAAAGACAAAAAGCTACGCGCAAATTCTCATTGGATCTCGGTTGTTCTTAACAGCGATGGCTATTCATTTAAGTCTTCGGGTAGCACCACCAGATCTTCAACAAGGTGGAAATTCTCGTATTTCGTATGTACATGTTCCTGCGGCTCGGATGAGTATAGTTATTTATATCGCGACAGCTATAAACAGTTCCTTGTTCCCATTAACAAAACATCCCCTTTTTCTTCGCTCTTCCGGAACCGGTACAGAAATTGGTGCTTTTTCTACTTTGTTTACGTTAGTGACTGGGGGATTTCGGGGAAGGCCTATGTGGGGTACCTTTCGGGTGTGGGATGCTCGTTTAACTTCTGTATTCATCTTGTTTCTTATTTACCTGGGTGCACTGCGTTTTCAAAAGCTTCCTGTCGAACCGGCTCCTATTTCAATCCGTGCTGGACCGATCGATATACCAATAATAAAGTCTCCAGTCAACTGGTGGAATACATCGCATCAACCTGGGAGTATTAGCCGATCTGGTACATCAATACATGTTCCTATGCCCATTCCAATCTTGTCTAACTTTGCTAACTTCCCCTTCTCTACCCGTATCTTGTTCGTTCTGGAAACACGTCTTCCTATTCCATCTTTTCCCGAATCTCCCTTAACGGAAGAAATAGAAGCTCGAGAAGGAATAAACCTGATTGAATCTCAGAGGCATTCTTATCATTTGGTAGATCCAAGTCCATGGCCTATTTCGGGTTCACTCGGAGCTTTGGCAACCACCGTAGGAGGTGTGATGTACATGCACTCATTTCAAGGGGGTGCAACACTTCTCAGTTTGGGCCTAATATTTCTCCTTTATACCATGTTCGTATGGTGGCGGGATGTTCTACGTGAATCCACGTTGGAAGGGCATCATACAAAAGCTGTACAATTAGGACCTCGATATGGTTCTATTCTCTTCATAGTCTCGGAGGTTATGTTCCTTTTTGCTTTTTTTTGGGCTTCTTCTCATTCTTCTTTGGCACCTACGGTAGAGATCGGAGGTATTTGGCCCCCAAAAGGGATTGGGGTTTTAGATCCTTGGGAAATCCCTCTTCTTAATACCCCTATTCTCCCTTCATCCGGAGCTGCCGTAACTTGGGCTCATCATGCTATACTCGCGGGGAAGGAAAAACGAGCAGTTTACGCTTTAGTAGCAACCGTTTCACTGGCTCTAGTATCCACTGGCTTTCAAGGAATGGAATATTACCAAGCACCCTCCACTATTTCGGATAGTATTTACGGTTCTACCTTTTTCTTAGCAACTGGCTTTCATGGTTTTCATGTGATTATAGGTACTCTTTTCTTGATCGTATGTGGTATTCGCCAATATCTTGGTCATCTGACCAAGAAGCATCACGTTGGCTTTGAAGCAGCTGCATGGTACTGGCATTTTGTAGACGTGGTTCGGTTATTCCCATTTGTCTCTATCTATTGGTGGGGAGGTATATGAATGAAAGAGGCGATCAGAATGGTACCCGAATCCATTTACGATCCCGAGTTTCCAGACACATCGCACTTCCGCTCGGGTCGAGGCTGCCACTCGGCCCTCAGACGGATCAAAGAAGAGTGGGGAACCTCTCGCTGGTTTTTGGAATTCGACATCAGGAAGTGTTTTCACACCATCGACCGACATCGATTCATCTCAATCTTGAAGGAAGAGATCGACGATTCCAAGTTCTTTTACCCCACTCAGAAACAGTTTTCCGCCGGACGACTCGTAGGAGGTGAGAAGGGCCCTGACTCCGTCCCAAACAGTGTACTACTATCGGCCCTACTAGGCAATATCTACCTACACAAGCTCGATCAGGAGATAGGGAGGATCCGGCAGAAGCACGAAATTCCTCTTGTAGTGAAAATCAGATCGGTTCTATTAAGAATAGGTCGTCGTATTGATGACCAAGAAAAGTATGGAAAAGAAGCAGGCTTCAACGCTCCCCAAGACAACAGAGCCCTCATAGTGGGGAGGGTAAAGAGCATCCAACGCAAAGCAACCTTTCATTCCTCGTCGTGGCACACCCCCCCCACAAGCACCCCCAGGCGAAGGGGAGACCAGAAAACGCCTTTTGTTTTCTCCCTAGCCGCCTTCCTTAACAAGCCCTCGAGCCTCCTTTGCGCCGCCTTCCTCATAGAAGCCGCTGGGTTGACCCCGAGGGCCGAATTCAATGGTAGAGAAGGCTTTAGAGACCTTCTTAAGTATTGCAAAAGAAGGGGCCTGCTGATAGAGCTGGGCGGGGAGGCGATACTAGTTATCAGGTCAGAGAGAGGCCTGGCCCGTAAGCTGGCCCCCTTTAAAAATTCCTTATTAATAAGGATTTGTTACGCGCGATATGCCGACGACTTACTACTGGGAATCGTGGGTGCCGTATTTCTTCTCATAGAAATACAAAAACGTATCACCCACTTCCTACAATCCGGCCTGAACCTTTGGGTGGGCTCCGCAGAATCAACAACCATAGCTGCACGGAGTACGGTAGAATTCCTCGGTACGGTCATTCGGGAAGTCCCCCCGAGGACGACTCCCATACAATTCTTGCGAGAGCTGGAGAAGCGTCTACGGGTAAAGCACCGTATCCATATAACTGCCTGCCACCTACGCTCCGCCATCCATTCCAAGTTTAGGGACCTAGGTTATAGTATCCCTATCAAGGGGATGAGCGGAAGAGGTCGTCTACTGGACGCGGTTCAACTAGCGGAGACTCTTGGAAAAAAAAGTCCCCAAGTTAGCGTATTATGGGGGACCGTCAAGCACATCCGGCAAAGATCAAGGGGGATCCCGTTGTTGCATAGCTCAGGTCAGAGCAAGGTGCCATCAGGCAACAGGCAGTCTCAGGGCATGAGTGTCCAATTGTACTTTGGTCGGAAGGCGGCGGGGGAAGGAAGGGGGGCGGGATCTTTCAGCAGCGAATTCCCCATACAGATAGAGGCGCCTATCAAAAAGATACTCCGAAGGCTTCGGGATCGAGGTCTCATTAGCCGAAGAAGACCCAGGCCAATCCACGTGGCCTCTTTGACCAACGTCAGCGACAGAGACATAGTAAATTGGTCCGCGGGCATCGCGATAAGTCCTCTGTCCTACTACAGGTGCTGCGACAACCTTTACCAAGTCCGTACCATTGTCAACTACCAGATCCGCTGGTCCGCTATATTCACCCTAGCCCACAAGCACAAATCTTCGGCGCGGAATATAATCCCAAAGTACCCCAAAGACTCAAATATAGTCAATCAAGAAGGTGGTAAGACCCTTGCGGAGTTCCAGCATAGAGCTTGGGAAGCTTGGGCTCGGTCAAGATCCGTTGTCGGAATTTGCACCTATTTGTATCTATTTAGTGATCAGTCCGCTAGTTTCTTTGATTCCACTCGGTGTTCCTTTTCCATTTGCTTCCAATAGTTCGACCTATCCAGAAAAATTGTCGGCCTACGAATGTGGTTTCGATCCCTCCGGTGATGCCAGAAGTCGTTTCGATATACGATTTTATCCGGTTCCTATTTTATTTATTATCCCTGATCTGGAAGTCACCTTTTTTTTTCCTTGGGCAGTACCTCCTAACAAGATTGATCTGTTTGGATCTTGGTCCATGATGGCCTTTTTATTGATTTTGACGATTGGATTTCTCTATGAATGGAAAAGGGGTGCTTCGGATCGGGAGTAAATGATCATCTCTATTTTAGGTATTCGGGGAATCCTCCTTAATAGACGAAATATTCTTATTATGTCAATGCCAATTGAATCAATGTTATTAGCTGTCAATTTGAACTTTTTGGTATTTTCCGTTTCTTTGGATGATATGATGGGTCAATCATTTGCTTCATTAGTTCCAACAGTGGCAGCTGCGGAATCTGCTATTGGATTAGCCATTTTCGTTATTACTTTTCGAGTCCGAGGGACTATTGCTGTCGAATTTATAAATTGCATTCAAGGTTAATTGTTGTGCTTTCTAAAATGGCATACCTATACAAGGGTTCAAGTTTCGATCGATATTTGCGGAGTGGATCATCCCTCTCGAAAACGAAGATTTGAAGTTGTCCATAATTTACTGAGTACTCGGTATAACTCACGCATTCGTGTACAAACAAGTGCAGACGAAGTAACACGAATATCTCCGGTAGTCAGTCCATTTCCATCAGCCGGCCGGTGGGAGCGAGAAGTATGGGATATGTCTGGTGTTTCTTCCATCAATCATCCGGATTTACGCCGTATATCAACAGATTATGGTTTCGAGGGTCATCCATTACGAAAAGACTTTCCTCTGAGTGGATATGTGGAAGTACGCTATGATGATCCAGAGAAACGTGTGGTTTCTGAACCCATTGAGATGACCCAAGAATTTCGCTATATGCCTGCATTAAGATTTAAAACGTGTCGTCTACTTCCAGGAAATGTTCGGAACAGAGAACTTTCTCTAATCCAACGCCGCATTCTCCGAAGATTGAGGAACAAGAGGAGATCCATTAAAAGAAATCTTTCTCAGAGAGAAAATCTAAACAGTAACATCAAATCACAAACTACACGAAAGTTGTCCCTTTATTATGGGGATTTACCCATAAGGGAGATGCACAGAGGAAGAGAACGAACTTCATATATCCCTTTTTTACTCAATCAAGAAACAAGATCGGACGTGATTCCGGTTCGTCTCCATTTTTGTGACACTCTTCCTCAAGCAAGGCAGCCGATAAGTCATCGAAGGGTTTGTTTGAATAATGGACTGGTAACCATTACTCATTTGAAAGTTTCCCACGGTGATCTAATATCTTTTCAAGAAAATGACGCGAGAACCCGCGGTGAAGAAATAAGGAGATCTTTCTATATCGACATATCAGTTGGAAAAATCATAGGCAAATTACTACCGGTCAGAATCTGGAGAAAAACAAAAACAGAATGGTTCCGCTTACTCACAACTCAGAGGGTATGCCGCTTACTACTCAAATTTTTGCAAGAGTTGCGTTCTTATATGCAAGAAGAAGACTTAGAAAGAACAAAGAAGTTTGGATCCGCAAAAGTATGCTTAGGCAGTTCCTTCGCTGAGCACAACAGAATGAAGAGGAATTTGTTTCATTTCAAATACTTCTTCTTATTGAAAAGAAGGAAGGAGGAAGACCGAAAAAGAGCAATAAGTCCTTTTGTTTACAAGTCTTCTTTATATAGAAATTCGACCTATTGCTCCGGATCCCCGTTTACTAGGAAGATAAGAATCAAAAGGATCGAACTACCTACTCATTATTCGGAGGTGAATCATAGAACACTAAAAGCTGTGGTATCTTATGGACCTAACATAGGTCACATCCCTCACGACATAAGATTGAAAGATCCAAACCTTCCTCTTCGGAGCGGAAACGGACGTGGCCAAAACATATAAATGGGTGATGGTGAGCAAAAAGAATTGATCAAGAAATTGGTAAACTTTCGCATGATCGATGGTAAAAGAACGAGAGTTCGTGCTATTGTTTATAAAACTTTTCACCGCCTAGCTCGAACTGAACGCGATGTAATCAAACTTATGGTTGACGCCGTAGATAATATAAAGCCAATATGCGAAGTGGTCAAAGTAGGAGTCGCAGGTACTATTTATGATGTTCCTGGGATTGTAGCCAGGGATCGTCAACAAACCTTAGCTATTCGTTGGATCCTTGGAGCAGCTTTCAAACGACGTATAAGCTACAGGATAAGCTTAGAGAAATGTTCATTTGCTGAGATACTGGATGCTTACCGAAAGAGGGGAATTTCACGTAAGAGAAGGGGGAATCTTCATGGACTGGCTTCCACCAATCGGAGTTTCGCGCATTTCAGATGGTGGTAAATGCCTACAAAAAATCAATTGATTCGTCATGGTAGAGAAGAAAAACAGCGCACGGACCGTACTCGAGCTTCGGATCAATGTCCCCAAAAGCAAGGAGTATGCCTGCGTGTTTCGACGAGAACACCGAAAAAACCTAATTCAGCTCTACGTAAGATAGCAAAAGTACGGTTGAGCAATCGACATGATATATTTGCTCACATTCCAGGCGAAGGTCATAATTCGCAGGAACATTCTATAGTCTTAGTCAGAGGAGGTAGAGTGAAAGATTCGCCAGGTGTGAAATCCCATCGTATTCGAGGAGTCAAGGATTTACTGGGAATTCCGGATCGTAGAAAGGGAAGATCTAAATATGGTGCAGAAAGACCAAAATCGAAATGA
>Oryza_sativa_MH665664
--------------------------------------------------------------------------------------------------------------------------------------------------------------------------------------------------------------------------ATGAGTCGACTCTTTCAATTTCACAAGCAGATCTTCCCCTCCACACCTATCACGAGTTTTTTTTATTCCTCTCGTATATCGTCGTCACGCCCTTAATGATAGGTTTTGAAAAGGATTTTTCATGTCATTCCCATTTAGGTTCGATTCGGATCCCTCTGTTGTTTCCCTTTCCTCCCGAACCTTTTTCTCGAAATGATAAAGAATCTGGTACACTCGAATTGTATTACTTAAGTGCTTATTGCTTGCCAAAAATCCTACTTCTACAATTGGTAGGTCACCGGGTTATTCAAATAAGTCGTGTTTTCTGTGCTTTTCCCATGTTACAACTTCCGTACCAATTCGATCGATCCGGAATGGATCGGTTAAACATCCTATTAGGGAGCCCGGTCTTGACTCTTCTGTGTGGTATTCATTCTGGTTCGGCTCTTGGAATCGGTTGGAACAGCTCGCAAAATCCAACCACTTCACCTACTTTATTGCCCCCAACCGTTTCCCGTACCTCTATAGAAACAGAAGGGTTCCATGTTCTTTCATCGATTGGGTATTCCTCTCCTTTTGTATCTCTTTATCCAATTTCGGTCTCGATCAGTTCACAAGATTGAATGTCAAAGACAAAGAGCTACGCGCAAATTCTCATTGGATCTCGGTTGTTCTTAACAGCGATGGCTATTCATTTAAGCCTTCGGGTAGCACCACCAGATCTTCAACAAGGTGGAAATTCTCGTATTTCGTATGTACATGTTCCTGCGGCTCGGATGAGTATAGTTATTTATATCGCGACAGCTATAAACAGTTCCTTGTTCCCATTAACAAAACATCCCCTTTTTCTTCGTTCTTCCGGAACCGGTACAGAAATAGGTGCTTTTTCTACTTTGTTTACGTTAGTGACTGGGGGATTTCGGGGAAGGCCTATGTGGGGTACCTTTCGGGTGTGGGATGCTCGTTTAACTTCTGTATTCATCTTGTTTCTTATTTACCTGGGTGCACTGCGTTTTCAAAAGCTTCCTGTCGAACCTGCTCCTATTTCAATCCGTGCTGGACCGATCGATATACCAATAATAAAGTCTCCAGTCAATTGGTGGAATACATCGCATCAACCTGGGAGTATTAGCCGATCTGGTACATCAATACATGTTCCTATGCCCATTCCAATCTTGTCTAACTTTGCTAACTTCCCCTTCTCTACCCGTATCTTGTTCGTTCTGGAAACACGTCTTCCTATTCCATCTTTTCCCGAATCTCCCTTAACGGAAGAAATAGAGGCTCGAGAAGGAATAAACCT----------------------------------------------------------------------------------------------------------------------------------------------------------------------------------------------------------------------------------------------------------------------------------------------------------------------------------------------------------------------------------------------------------------------------------------------------------------------------------------------------------------------------------------------------------------------------------------------------------------------------------------------------------------------------------------------------------------------------------------------------------------------------------------------------------------------------ATGAAAGAGGCGATCAGAATGGTACCCGAATCCATTTACGATCCCGAGTTCCCAGACACATCGCACTTCCGCTCGGGTCGAGGCTGCCACTCGGCCCTCAGACGGATCAAAGAAGAGTGGGGAACCTCTCGCTGGTTTTTGGAATTCGACATCAGGAAGTGTTTTCACACCATCGACCGACATCGATTCATCTCAATCTTGAAGGAAGAGATCGACGATTCCAAGTTCTTTTACCCCACTCAGAAGCAGTTTTCCGCCGGACGACTCGTAGGAGGTGAGAAGGGCCCTGACTCCGTCCCAAACAGTGTACTACTATCGGCCCTACTAGGCAATATCTACCTACACAAGCTCGATCAGGAGATAGGGAGGATCCGGCAGAAGCACGAAATTCCTCTTGTAGTAAAAATCAGATCGGTTCTATTAAGAATAGGTCGTCGTATTGATGACCAAGAAAAGTATGGAAAAGAAGCAGGCTTCAACGCTCCCCAAGACAACAGAGCCCTCATAGTGGGGAGGGTAAAGAGCATCCAACGCAAAGCAACCTTTCATTCCTCGTCGTGGCACACCCCCCCGACAAGCACCCCCAGGCGAAGGGGAGACCAGAAAACGCCTTTTGTTTTCTCCCTAGCCGCCTTCCTTAACAAGCCCTCGAGCCTCCTTTGCGCCGCCTTCCTCATAGAAGCCGCTGGGTTGACCCCGAGGGCCGAATTCAATGGTAGAGAAGGCTTTAGAGACCTTCTTAAGTATTGCAAAAGAAGGGGGCTGCTGATAGAGCTGGGCGGGGAGGCGATACTAGTTATCAGGTCAGAGAGAGGTCTGGCCCGTAAGCTGGCCCCCTTTAAAAATTCCTTATTAATAAGGATTTGTTACGCGCGATATGCTGACGACTTACTACTGGGAATCGTGGGTGCCGTATTTCTTCTCATAGAAATACAAAAACGTATCACCCACTTCCTACAATCCGGCCTGAACCTTTGGGTGGGCTCCGCAGAATCAACAACCATAGCTGCACGGAGTACGGTAGAATTCCTCGGTACGGTCATTCGGGAAGTCCCCCCGAGAACGACTCCCATACAATTCTTGCGAGAGCTGGAGAAGCGTCTACGGGTAAAGCACCGTATCCATATAACTGCCTGCCACCTACGCTCCGCCATCCATTCCAAGTTTAGGGACCTAGGTTATAGTATCCCTATCAAGGGGATGAGCGGAAGAGGTCGTCTACTGGACGCGGTTCAACTAGCGGAGACTCTTGGAAAAAAAAGTCCGCAAGTTAGCGTATTATGGGGGACCGTCAAGCACATCCGGCAAAGATCAAGGGGGATCCCGTTGTTGCATAGCTCAGGTCAGAGCAAGGTGCCATCAGGCAACAGGCAGTCTCAGGGCATGAGTGTCCAATTGTACTTTGGTCGGAAGGCGGCGGGTGAAGGAAGGGGGGCGGGATCTTTCAGCAGCGAATTCCCCATACAGATAGAGGCGCCTATCAAAAAGATACTCCGAAGGCTTCGGGATCGAGGTCTCATTAGCCGAAGAAGACCCAGGCCAATCCACGTGGCCTCTTTGACCAACGTCAGCGACAGAGACATCGTAAATTGGTCCGCGGGCATCGCGATAAGTCCTCTGTCCTACTACAGGTGCTGCGACAACCTTTACCAAGTCCGAACGATTGTCAACTACCAGATCCGCTGGTCCGCTATATTCACGCTAGCCCACAAGCACAAATCTTCGGCGCGGAATATAATCCCAAAGTACCCCAAAGACTCAAATATAGTCAATCAAGAAGGTGGTAAGACCCTTGCGGAGTTCCAGCATAGAGCTTGGGAAGCTTGGTCTCGGTCAAGATCCGTTGTCGGAATTCGCACCTATTTGTATCTATTTAGTGATCAGTCCGCTAGTTTCTTTGATTCCACTCGGTGTTCCTTTCCCATTTGCTTCCAATAGTTCGACCTATCCAGAAAAGTTGTCGGCCTACGAATGTGGTTTCGATCCCTCTGGTGATGCCAGAAGTCGTTTCGATATTCGATTTTATCCGGTTCCTATTTTATTTATTATCCCTGATCTGGAAGTCACCTTTTTTTTTCCTTGGGCAGTACCACCTAACAAGATTGATCTGTTTGGATCTTGGTCCATGATGGCCTTTTTATTGATTTTGACGATTGGATTTCTCTATGAATGGAAGAGGGGTGCTTCGGATCGGGAGTAAATGATCATCTCTATTTTAGGTATTCGGGGAATCCTCCTTAACAGACGAAATATTCTTATTATGTCAATGCCAATTGAATCAATGTTATTGGCTGTCAATTTGAACTTTTTGGTATTTTCCGTTTCTTTGGATGATATGATGGGTCAATCATTCGCTTCATTAGTTCCAACAGTGGCAGCTGCGGAATCTGCTATTGGATTAGCCATTTTCGTTATTACTTTTCGAGTCCGAGGCACTATTGCTGTCGAATTTATAAATTGCATTCAAGGCTAATTGTTGTGCTTTCTAAAATGGCATACCTATACAAGGGTTCAAGTTTCGATCGATATTTGCGGAGTGGATCATCCCTCTCGAAAGCGAAGATTTGAAGTTGTCCATAATTTACTGAGTACTCGGTATAACTCACGCATCCGTGTACAAACAAGTGCAGACGAAGTAACACGCATATCTCCGGTAGTCAGTCCATTTCCATCAGCCGGCCGGTGGGAGCGAGAGGTATGGGATATGTCTGGTGTTTCTTCCATCAATCATCCGGATTTACGCCGTATATCAACAGATTATGGTTTCGAGGGTCATCCATTACGAAAAGACTTTCCTCTGAGTGGATATGTGGAAGTACGCTATGATGATCCAGAGAAACGTGTGGTTTCTGAACCCATTGAGATGACCCAAGAATTCCGCTATATGCCTGCATTAAGATTTAAAACGTGTCGTCTACTTCCAGGAAATGTTCGGAACAGAGAACTTTCTCTAATCCAACGCCGCATTCTCCGAAGATTGAGGAACAAAAGGAGATCCATTAAAAGAAATCTTTCTCAGAGAGAAAATCTAAACAGTAACATCAAATCACAAACTACACGAAAGTTGTCCCTTTATTATGGGGATTTACCCATAAGGGAGATGCACAGAGGAAGAGAACGAACTTCATATATCCCTTTTTTACTCAATCAAGAAACAAGATCGGACGTGATTCCGGTTCGTCTCCATTTTTGTGACACTCTTCCTCAAGCAAGGCAGCCGATAAGTCATCGAAGGGTTTGTTTGAATAATGGACTGGTAACCATTACTCATTTGAAAGTTTCCCACGGTGATCTAATATCTTTTCAAGAAAATGACGCGAGAACCCGCGGTGAAGAAATAAGGAGATCTTTCTATATCGACATATCAGTTGGCAAAATCATAGGTAAATTACTACCGGTCAGAATCTGGAGAAAAACAAAAACAGAATGGTTCCGCTTACTCACAACTCAGAGGGTATGCCGCTTACTACTCAAATTTTTGCAAGAGTTGCGTTCTTATATGCAAGAAGAAGACTTAGAAAGAACAAAGAAGTTTGGATCCGCAAAAGTATGCTTAGGGAGTTCCTTCGCTGAGCACAACAGAATGAAGAGGAATTTGTTTCATTTCAAATACTTCTTCTTATTGAAAAGAAGGAAGGAGGAAGACCGAAAAAGAGCAATAAGTCCTTTTGTTTACAAGTCTTCTTTGTATAGAAATTCGACCTATTGCTCCGGATCCCCGTTTACTAGGAAGATAAGAATCAAAAGGATCGAGCTACCTACTCATTATTCGGAGGTGAATCATAGAACACTAAAAGCTGTGGTATCTTATGGACCTAACATAGGTCACATCCCTCACGACATAAGATTGAAAGATCCAAACCTTCCTCTTCGGAGCGGTAACGGACGTGGCCAAAACATATAAATGGGTGATGGTGAGCAAAAAGAGTTGATCAAGAAATTAGTAAACTTTCGCATGATCGATGGTAAAAGAACGAGAGTTCGTGCTATTGTTTATAAAACTTTTCACCGCCTAGCTCGAACTGAACGCGATGTAATCAAACTTATGGTTGACGCCGTAGATAATATAAAGCCCATATGCGAAGTGGTCAAAGTCGGAGTCGCAGGTACTATTTATGATGTTCCTGGGATTGTAGCCAGGGATCGTCAACAAACCTTAGCTATTCGTTGGATTCTTGGAGCAGCTTTCAAGCGACGTATCAGCTACAGGATAAGCTTAGAGAAATGTTCATTCGCTGAGATACTGGATGCTTACCGAAAAAGGGGAATTTCACGTAAGAGAAGGGGGAATCTTCATGGACTGGCTTCCACCAATCGGAGTTTCGCGCATTTCAGATGGTGGTAAATGCCTACAAAGAATCAATTGATTCGTCATGGTAGAGAAGAAAAACAGCGCACGGACCGTACTCGAGCTTCGGATCAATGTCCCCAAAAGCAAGGAGTATGCCTGCGTGTGTCGACGAGAACACCGAAAAAACCTAATTCAGCTCTACGTAAGATAGCAAAAGTACGGTTGAGCAATCGACATGATATATTTGCTCACATTCCAGGTGAAGGTCATAATTCGCAGGAACATTCTATAGTCTTAGTCAGAGGAGGTAGAGTGAAGGATTCGCCAGGTGTGAAATCCCATCGTATTCGAGGAGTCAAGGATTTACTGGGAATTCCGGATCGTAGAAAGGGAAGATCCAAATATGGTGCAGAAAGACCAAAATCGAAATGA
>Oryza_sativa_ON854123
ATGTTAGAAGGAGCTAAATCAATAGGTGCCGGAGCTGCTACAATTGCTTTAGCGGGAGCTGCTGTCGGTATTGGAAACGTCCTCAGTTCTTCGATTCATTCCGTGGCGCGAAATCCTTCATTGGCTAAACAATTATTTGGTTATGCCATTTTGGGCTTTGCTCTCACCGAAGCTATTGCATTGTTTGCCCCAGGCCTTTCTGATTTCATTCGTTTTCCATGAGACGACTCTTTCAATTTCATAAGCAGATCTTCCCCTCCACACCAATCACGAGTTTTTTTTATTCCTCTCGTATATCGTCGTCACGCCCTTAATGATAGGTTTTGAAAAAGATTTTTCATGTCATTCCCATTTAGGTTCGATTCGGATCCCTCTGTTGTTTCCCTTTCCTCCCGAACCTTTTTCTCGAAATGATAAAGAATCTGGTACACTCGAATTGTATTATTTAAGTGCTTATTGCTTGCCAAAAATCCTACTTCTACAATTGGTAGGTCACCGGGTTATTCAAATAAGTCGTGTTTTCTGTGCTTTTCCCATGTTACAACTTCCGTACCAATTCGATCGATCCGGAATGGATCGGTTAAACATTCTATTAGGGAGCCCGGTCTTGACTCTTCTGTGTGGTATTCATTCTGGTTCGGCTCTTGGAATCGGTTGGAACAGCTCGCAAAATCCAACCACTTCACCTACTTTATTGCCCCCAACCGTTTCCCGTACCTCTATAGAAACAGAAGGGTTTCATGTTCTTTCATCGATTGGGTATTCCTCTCCTTTTGTATCTCTTTATCCAATTTCGGTCTCGATTAGTTCACAAGATTGAATGTCAAAGACAAAAAGCTACGCGCAAATTCTCATTGGATCTCGGTTGTTCTTAACAGCGATGGCTATTCATTTAAGTCTTCGGGTAGCACCACCAGATCTTCAACAAGGTGGAAATTCTCGTATTTCGTATGTACATGTTCCTGCGGCTCGGATGAGTATAGTTATTTATATCGCGACAGCTATAAACAGTTCCTTGTTCCCATTAACAAAACATCCCCTTTTTCTTCGCTCTTCCGGAACCGGTACAGAAATTGGTGCTTTTTCTACTTTGTTTACGTTAGTGACTGGGGGATTTCGGGGAAGGCCTATGTGGGGTACCTTTCGGGTGTGGGATGCTCGTTTAACTTCTGTATTCATCTTGTTTCTTATTTACCTGGGTGCACTGCGTTTTCAAAAGCTTCCTGTCGAACCGGCTCCTATTTCAATCCGTGCTGGACCGATCGATATACCAATAATAAAGTCTCCAGTCAACTGGTGGAATACATCGCATCAACCTGGGAGTATTAGCCGATCTGGTACATCAATACATGTTCCTATGCCCATTCCAATCTTGTCTAACTTTGCTAACTTCCCCTTCTCTACCCGTATCTTGTTCGTTCTGGAAACACGTCTTCCTATTCCATCTTTTCCCGAATCTCCCTTAACGGAAGAAATAGAAGCTCGAGAAGGAATAAACCTGATTGAATCTCAGAGGCATTCTTATCATTTGGTAGATCCAAGTCCATGGCCTATTTCGGGTTCACTCGGAGCTTTGGCAACCACCGTAGGAGGTGTGATGTACATGCACTCATTTCAAGGGGGTGCAACACTTCTCAGTTTGGGCCTAATATTTCTCCTTTATACCATGTTCGTATGGTGGCGGGATGTTCTACGTGAATCCACGTTGGAAGGGCATCATACAAAAGCTGTACAATTAGGACCTCGATATGGTTCTATTCTCTTCATAGTCTCGGAGGTTATGTTCCTTTTTGCTTTTTTTTGGGCTTCTTCTCATTCTTCTTTGGCACCTACGGTAGAGATCGGAGGTATTTGGCCCCCAAAAGGGATTGGGGTTTTAGATCCTTGGGAAATCCCTCTTCTTAATACCCCTATTCTCCCTTCATCCGGAGCTGCCGTAACTTGGGCTCATCATGCTATACTCGCGGGGAAGGAAAAACGAGCAGTTTACGCTTTAGTAGCAACCGTTTTACTGGCTCTAGTATCCACTGGCTTTCAAGGAATGGAATATTACCAAGCACCCTCCACTATTTCGGATAGTATTTATGGTTCTACCTTTTTCTTAGCAACTGGCTTTCATGGTTTTCATGTGATTATAGGTACTCTTTTCTTGATCGTATGTGGTATTCGCCAATATCTTGGTCATCTGACCAAGAAGCATCACGTTGGCTTTGAAGCAGCTGCATGGTACTGGCATTTTGTAGACGTGGTTCGGTTATTCCCATTTGTCTCTATTTATTGGTGGGGAGGTATATGAATGAAAGAGGCGATCAGAATGGTACCCGAATCCATTTACGATCCCGAGTTTCCAGACACATCGCACTTCCGCTCGGGTCGAGGCTGCCACTCGGCCCTCAGACGGATCAAAGAAGAGTGGGGAACCTCTCGCTGGTTTTTGGAATTCGACATCAGGAAGTGTTTTCACACCATCGACCGACATCGATTCATCTCAATCTTGAAGGAAGAGATCGACGATTCCAAGTTCTTTTACCCCACTCAGAAACAGTTTTCCGCCGGACGACTCGTAGGAGGTGAGAAGGGCCCTGACTCCGTCCCAAACAGTGTACTACTATCGGCCCTACTAGGCAATATCTACCTACACAAGCTCGATCAGGAGATAGGGAGGATCCGGCAGAAGCACGAAATTCCTCTTGTAGTGAAAATCAGATCGGTTCTATTAAGAATAGGTCGTCGTATTGATGACCAAGAAAAGTATGGAAAAGAAGCAGGCTTCAACGCTCCCCAAGACAACAGAGCCCTCATAGTGGGGAGGGTAAAGAGCATCCAACGCAAAGCAACCTTTCATTCCTCGTCGTGGCACACCCCCCCCACAAGCACCCCCAGGCGAAGGGGAGACCAGAAAACGCCTTTTGTTTTCTCCCTAGCCGCCTTCCTTAACAAGCCCTCGAGCCTCCTTTGCGCCGCCTTCCTCATAGAAGCCGCTGGGTTGACCCCGAGGGCCGAATTCAATGGTAGAGAAGGCTTTAGAGACCTTCTTAAGTATTGCAAAAGAAGGGGCCTGCTGATAGAGCTGGGCGGGGAGGCGATACTAGTTATCAGGTCAGAGAGAGGCCTGGCCCGTAAGCTGGCCCCCTTTAAAAATTCCTTATTAATAAGGATTTGTTACGCGCGATATGCCGACGACTTACTACTGGGAATCGTGGGTGCCGTATTTCTTCTCATAGAAATACAAAAACGTATCACCCACTTCCTACAATCCGGCCTGAACCTTTGGGTGGGCTCCGCAGAATCAACAACCATAGCTGCACGGAGTACGGTAGAATTCCTCGGTACGGTCATTCGGGAAGTCCCCCCGAGGACGACTCCCATACAATTCTTGCGAGAGCTGGAGAAGCGTCTACGGGTAAAGCACCGTATCCATATAACTGCCTGCCACCTACGCTCCGCCATCCATTCCAAGTTTAGGGACCTAGGTTATAGTATCCCTATCAAGGGGATGAGCGGAAGAGGTCGTCTACTGGACGCGGTTCAACTAGCGGAGACTCTTGGAAAAAAAAGTCCCCAAGTTAGCGTATTATGGGGGACCGTCAAGCACATCCGGCAAAGATCAAGGGGGATCCCGTTGTTGCATAGCTCAGGTCAGAGCAAGGTGCCATCAGGCAACAGGCAGTCTCAGGGCATGAGTGTCCAATTGTACTTTGGTCGGAAGGCGGCGGGGGAAGGAAGGGGGGCGGGATCTTTCAGCAGCGAATTCCCCATACAGATAGAGGCGCCTATCAAAAAGATACTCCGAAGGCTTCGGGATCGAGGTCTCATTAGCCGAAGAAGACCCAGGCCAATCCACGTGGCCTCTTTGACCAACGTCAGCGACAGAGACATAGTAAATTGGTCCGCGGGCATCGCGATAAGTCCTCTGTCCTACTACAGGTGCTGCGACAACCTTTACCAAGTCCGAACGATTGTCAACTACCAGATCCGCTGGTCCGCTATATTCACCCTAGCCCACAAGCACAAATCTTCGGCGCGGAATATAATCCCAAAGTACCCCAAAGACTCAAATATAGTCAATCAAGAAGGTGGTAAGACCCTTGCGGAGTTCCAGCATAGAGCTTGGGAAGCTTGGGCTCGGTCAAGATCCGTTGTCGGAATTTGCACCTATTTGTATCTATTTAGTGATCAGTCCGCTAGTTTCTTTGATTCCACTCGGTGTTCCTTTTCCATTTGCTTCCAATAGTTCGACCTATCCAGAAAAATTGTCGGCCTACGAATGTGGTTTCGATCCCTCCGGTGATGCCAGAAGTCGTTTCGATATACGATTTTATCCGGTTCCTATTTTATTTATTATCCCTGATCTGGAAGTCACCTTTTTTTTTCCTTGGGCAGTACCTCCTAACAAGATTGATCTGTTTGGATCTTGGTCCATGATGGGCTTTTTATTGATTTTGACGATTGGATTTCTCTATGAATGGAAAAGGGGTGCTTCGGATCGGGAGTAAATGATCATCTCTATTTTAGGTATTCGGGGAATCCTCCTTAATAGACGAAATATTCTTATTATGTCAATGCCAATTGAATCAATGTTATTAGCTGTCAATTTGAACTTTTTGGTATTTTCCGTTTCTTTGGATGATATGATGGGTCAATCATTTGCTTCATTAGTTCCAACAGTGGCAGCTGCGGAATCTGCTATTGGATTAGCCATTTTCGTTATTACTTTTCGAGTCCGAGGGACTATTGCTGTCGAATTTATAAATTGCATTCAAGGTTAATTGTTGTGCTTTCTAAAATGGCATACCTATACAAGGGTTCAAGTTTCGATCGATATTTGCGGAGTGGATCATCCCTCTCGAAAACGAAGATTTGAAGTTGTCCATAATTTACTGAGTACTCGGTATAACTCACGCATTCGTGTACAAACAAGTGCAGACGAAGTAACACGAATATCTCCGGTAGTCAGTCCATTTCCATCAGCCGGCCGGTGGGAGCGAGAAGTATGGGATATGTCTGGTGTTTCTTCCATCAATCATCCGGATTTACGCCGTATATCAACAGATTATGGTTTCGAGGGTCATCCATTACGAAAAGACTTTCCTCTGAGTGGATATGTGGAAGTACGCTATGATGATCCAGAGAAACGTGTGGTTTCTGAACCCATTGAGATGACCCAAGAATTTCGCTATATGCCTGCATTAAGATTTAAAACGTGTCGTCTACTTCCAGGAAATGTTCGGAACAGAGAACTTTCTCTAATCCAACGCCGCATTCTCCGAAGATTGAGGAACAAGAGGAGATCCATTAAAAGAAATCTTTCTCAGAGAGAAAATCTAAACAGTAACATCAAATCACAAACTACACGAAAGTTGTCCCTTTATTATGGGGATTTACCCATAAGGGAGATGCACAGAGGAAGAGAACGAACTTCATATATCCCTTTTTTACTCAATCAAGAAACAAGATCGGACGTGATTCCGGTTCGTCTCCATTTTTGTGACACTCTTCCTCAAGCAAGGCAGCCGATAAGTCATCGAAGGGTTTGTTTGAATAATGGACTGGTAACCATTACTCATTTGAAAGTTTCCCACGGTGATCTAATATCTTTTCAAGAAAATGACGCGAGAACCCGCGGTGAAGAAATAAGGAGATCTTTCTATATCGACATATCAGTTGGAAAAATCATAGGCAAATTACTACCGGTCAGAATCTGGAGAAAAACAAAAACAGAATGGTTCCGCTTACTCACAACTCAGAGGGTATGCCGCTTACTACTCAAATTTTTGCAAGAGTTGCGTTCTTATATGCAAGAAGAAGACTTAGAAAGAACAAAGAAGTTTGGATCCGCAAAAGTATGCTTAGGCAGTTCCTTCGCTGAGCACAACAGAATGAAGAGGAATTTGTTTCATTTCAAATACTTCTTCTTATTGAAAAGAAGGAAGGAGGAAGACCGAAAAAGAGCAATAAGTCCTTTTGTTTACAAGTCTTCTTTATATAGAAATTCGACCTATTGCTCCGGATCCCCGTTTACTAGGAAGATAAGAATCAAAAGGATCGAACTACCTACTCATTATTCGGAGGTGAATCATAGAACACTAAAAGCTGTGGTATCTTATGGACCTAACATAGGTCACATCCCTCACGACATAAGATTGAAAGATCCAAACCTTCCTCTTCGGAGCGGAAACGGACGTGGCCAAAACATATAAATGGGTGATGGTGAGCAAAAAGAATTGATCAAGAAATTGGTAAACTTTCGCATGATCGATGGTAAAAGAACGAGAGTTCGTGCTATTGTTTATAAAACTTTTCACCGCCTAGCTCGAACTGAACGCGATGTAATCAAACTTATGGTTGACGCCGTAGATAATATAAAGCCAATATGCGAAGTGGTCAAAGTAGGAGTCGCAGGTACTATTTATGATGTTCCTGGGATTGTAGCCAGGGATCGTCAACAAACCTTAGCTATTCGTTGGATCCTTGGAGCAGCTTTCAAACGACGTATAAGCTACAGGATAAGCTTAGAGAAATGTTCATTTGCTGAGATACTGGATGCTTACCGAAAGAGGGGAATTTCACGTAAGAGAAGGGGGAATCTTCATGGACTGGCTTCCACCAATCGGAGTTTCGCGCATTTCAGATGGTGGTAAATGCCTACAAAAAATCAATTGATTCGTCATGGTAGAGAAGAAAAACAGCGCACGGACCGTACTCGAGCTTCGGATCAATGTCCCCAAAAGCAAGGAGTATGCCTGCGTGTTTCGACGAGAACACCGAAAAAACCTAATTCAGCTCTACGTAAGATAGCAAAAGTACGGTTGAGCAATCGACATGATATATTTGCTCACATTCCAGGCGAAGGTCATAATTCGCAGGAACATTCTATAGTCTTAGTCAGAGGAGGTAGAGTGAAAGATTCGCCAGGTGTGAAATCCCATCGTATTCGAGGAGTCAAGGATTTACTGGGAATTCCGGATCGTAGAAAGGGAAGATCTAAATATGGTGCAGAAAGACCAAAATCGAAATGA
>Phoenix_dactylifera_NC_016740
ATGTTAGAAGGTGCAAAATCAATAGGTGCCGGAGCTGCTACAATTGCTTCAGCCGGAGCTGCTGTCGGTATTGGAAACGTCCTCAGTTCCTCGATTCATTCCGTGGCGCGAAATCCATCATTGGCTAAACAATCATTTGGTTATGCCATTTTGGGCTTTGCTCTCACCGAAGCTATTGCATCGTTTGCCCCAGGCGTCTCTGATCTCATTCGTATTCCATGAGACGACTCTTTAAATTGCATAAGCAGATCTTCCCATCCACACCAATCACGAGTTTTTTTCATTCCTATCGTATATCGTCGTCACGCCCTTAATGATAGGTTTTGAAAAACACTTTTCATGTTATTCCCATTTAGGTCCGATTCGGATCCCTCTGTTGTTTTCCTTTCCTCCCGAACCTTTTCCTCGAAATGAGAAAGAATCTGGAAGACTCGAATTGTATTATTTAAGTGCTTATTGCTTGCCAAAGATCCTACTTCTACAATTGGTAGGTCACCGGGTTATTCAAATAAGTCGTGTTTTCCGTGGTTTTCCCATGTTACAACTTCCGTACCAATTCGATCGATCCGGAATGGATCGGTTAAACATTCCATTAGGGAGCCCGGCCTTGACTCTTCTGTGTGGTATTCATTCTCGTTTGGCTCTTGGAATCGCTTGGAACAGCTCGCAAAATCCAAGCACTTCACCTACTTCATTGCCCCCAACCGTTTCCCGTACCTCTATTGAAACAGAATGGTTTCATGTTCTTTCATCGATTGGTTATTTCTCTCCGTTCGTATCTCTTTATCCAATTTCGGTCTCGATTAGTTCACAAGATTGAATGTCAAAGACAAAAAGCTACGCGCAAATTCTAATTGGATCTCGGTTGTTCTTAACAGCGATGGCTATTCATTTAAGTCTTCGGGTAGCACCACCAGATCTTCAACAAGGTGGAAATTCTCGTATTCCGTATGTACATGTTCCTGCGGCTCGGATGAGTATAGTATTTTATATCGCAACGGCTATAAACAGTTCCTTGTTCCCATTAACAAAACATCCCCTTTTTCTTCGCTCTTCCGGAACCGGTACAGAAATTGGTGCTTTTTCTACTTTGTTTACCTTAGTGACTGGGGGGTTTCGGGGAAAGCCTATGTGGGGTACCTTTCGGGTGTGGGATGCTCGTTTAACTTCTGTATTCATCTTGTTCCTTATTTACCTGGGTGCACTGCGTTTTCAAAAGCTTCCTGTCGAACCGGCTCCTATTTCAATCCGTGCTGGACCGATCGATATACCAATAATAAAGTCTCCAGTCAACTGGTGGAATACATCGCATCAACCTGGGAGCATTAGCCGATCTGGTACATCAATACATGTTCCTATGCCCATTCCAATCTTGTCTAACTTTGCTAACTTCCCCTTCTCCACCCGTATCTTGTTCGTTCTGGAAACACGTCTTCCTATTCCATCTTTTCCCGAATCTCCCTTAACGGAAGAAATAGAAGCTCGAGAAGGAATAAACCTGATTGAATCTCAGAGGCATTCTTATCATTTGGTAGATCCAAGTCCATGGCCTATTTCGGGTTCACTCGGAGCTTTGGCAACCACCGTAGGAGGTGTGATGTACATGCACCCATTTCAAGGGGGTGCAACACTTCTCAGTTTGGGCCTAATATTTATCCTATATACCATGTTCGTATGGTGGCGCGATGTTCTACGTGAATCCACGTTGGAAGGACATCATACAAAAGCTGTACAATTAGGACCTCGATATGGTTCTATTCTGTTCATAGTATCGGAGGTTATGTTCCTTTTTGCTTTTTTTTGGGCTTCTTCTCATTCTTCTTTGGCACCTACGGTAGAGATCGGAGGTATTTGGCCCCCAAAAGGGATTGGGGTTTTAGATCCTCGGGAAATCCCTTTTCTTAATACCCCTATTCTCCCTTCATCCGGAGCTGCCGTAACTTGGGCTCATCATGCTATACTCGCGGGGAAGGAAAAACGAGCAGTTTACGCTTTAGTAGCTACCGTTTCACTGGCTCTAGTATCCACTGGCTTTCAAGGAATGGAATATTACCAAGCACCCTCCACTATTTCAGATAGTATTTATGGTTCTACCTTTTTCTCAGCAACTGGCTTTCATGGTTTTCATGTGATTATAGGTACTCTTTTCTTGATCATATGTGGTATTCGCCAATATCTTGGTCATCTGACCAAGGAGCATCACGTTGGCTTTGAAGCAGCTGCATGGTACTGGCATTTTGTAGACGTGGTTCGGTTATTCCCATTTGTCTCTATCTATTGGTGGGGAGGTATATGAATGAAAGAGGCGATAAGAATGGTACCCGAATCCATTTACGATCCCGAGTTTCCAGACACATCGCACTTCCGCTCGGGTCGAGGCTGCCACTCGGCCCTAAGACGGATCAAAGAAGAGTGGGGAACCTCTCGCTGGTTTTTGGAATTCGACATCAGGAAGTGTTTTCACACCATCGACCGACATCGATTCATCTCAATCTTTAAGGAAGAGATCGACGATCCCAAGTTCTTTTACTCCACTCAGAAACTGTTTTCCGCCGGACGACTCGTAGGAGGTGAGAAGGGCCCTTACTCCGTCCCACACAGTGTACTACTATCGGCCCTACCAGGCAACATCTACCTACACAAGCTCGATCAGGAGATAGGGAGGATCCGACAGAAGCACGAAATTCCTCTTGTTCTGAGAATCAGATCGGTTCCATTAAGGACAGGTCGTCGTATTGATGACCAAGAAAACTCTGGAGAAGAAGCAAGCTTCAACGCTCCCCAAGACAACAGAGCCATCATTGTGGGGAGGGTAAAGAGCATCCAACGCAAAGCGACCTTTCATTCCTCGTCGTGGCACACCCTCTCCACAAGCACCCCCCGGCGAAGGGGAGACCAGAAAACGCCTTTCGTTTTCTCCCTTGCCGCCTTCCTTAACAAGCCCTCGAGCCTCCTTTGCGCCGCCTTCCTCATAGAAGCCGCTGGGTTGACCCCGAAGGCCGAATTCTATGGTAGAGAAGGCTTTAGAGACCTTATTAAGTATTGCAAAAGAAGGGGCCTGCTGATAGAGCTGGGCGGGGAGGCGATACTAGTTATCAGGTCAGAGAGACGCCTGGCCCGTAAGCTGGCCCCCTTAAAAAATGACTTATTAATAAGGATTTGTTACGCGCGATATGCCGACGACTTACTACTGGGAATCGTGGGTGCCGTAGAGCTTCTCATAGAAATACAAAAACGTATCACCCACTTCAATCAATCCGGCCTGAACCTTTGGGTAGGCTCCGCAGGATCAACAACCATAGCTGCACGGAGTACGGTAGAATTCCCCGGTACGGTCATTCGGGAAGTCCCTCCGAGGACGACTCCCATACAATTCTTGCGAGAGCTGGAGAAGCGTCTACGGGTAAAGCACCGTATCCATATAACTGCTTGCCACCTACGCTCCGCCATCCATTCCAAGTTGAGGGACCTAGGTTATAGTATCCCTATCAAGGGGATGAGCGGAAGAGGTCGTCTACTGGACGCGGTTCAACTAGCGGAGACTCTTGGAACAGGAAGTCCCCAAGTTAGCGTATTATGGGGGACCGTCAAGCACATCCGGCAAGGATCAAGGGAGATCTCGTTGTTGCATAGCTCAGGTCGGAGCAACGTGCCATCGGACAACAGGCAGTCTCAGGGCATGAGTGTCCCATTGTACGCGGGTCGGAAGGCGGCGGGGGAAGGAGGGGGGGCGGGATCTTTCAGCAGCGAATTCCCCATACAGATAGAGGCGCCTATCAAAAAGATACTCCGAAGGCTTCGGGATCGAGGTCTCATTAGCCGAAGAAGACCCAGGCCAATCCACGTGGCCTCTTTGACGAACGTCAGCGACGGAGACATAGTAAATCGGTCCGCGGGCATCGCAATAAGTCCTCTGTCCTACTACAGGTGCCGCGACAACCTTTACCAAGTCCGAACGATTGTCGACCACCAGATCCGCTGGTCCGCTATATTCACCCCAGCCCACAAGCACAAATCTTCGGCGCGGAATATAATCCAAAAGTACCCCAAAGACTCAAATATAGTCAATCAAGAAGGTGGTAAGACCCTTGTAGAGTTCCAGCATAGAGCTTGGGAAGCTCGGACCCGGTCAAGATCCGATGAATGAATTTTCACCTATTTGTATCTATTTAGTGATCAGTCCGCTAGTTTCTTTGATCCCACTCGGCGTTCCTTTTCCATTTGCTTCCAATAGTTCGACCTATCCAGAAAAATTGTCGGCCCACGAATGTGGTTCCGATCCCTCCGGTGATGCCAGAAGTCGTTTCGATATACGATTTTATCCGGTTCCTATTTTATTTATTATCCCTGATCCGGAAGTCACCTTTTCTTCTCCTTGGGCAGTACCTCCCAACAAGATTGATCCGTTTGGATCTTGGTCCATGATGGCCTTTTTATTGATTTTGACGATTGGATCTCTCTATGAATGGAAAAGGGGTGCTTCGGATCGGGAGTAAATGATCATCTCTATTTTAGGTATTCGGGGAATCCTCCTTAATAGACGAAATATTCCTATTATGTCAATGCCAATTGAATCAATGTTATTAGCTGTCAATTCGAACTTTTTGGTATTTTCCGTTTCTTTGGATGATATGATGGGTCAATTATTTGCTTTATTAGTTCTAACAGTGGCAGCTGCGGAATCTGCTATTGGATCAGCCATTTTCGTTAACACTTTTCGAGTCCGAGGGACTATTGCAGTCGAATCCATAAATTGCATTCAAGGTTAATTGTTGTGCTTTCTAAAATGGCATACCTATACAAGGGTTCAAGTTTCGATCGATATTTGCGGAGTTGATCATCCCTCTCGAAAACGAAGATTTGAAGTTGTCCATAATTTACTGAGTACTCGGTATAACTCACGCATTCGTGTACAAACAAGTGCAGACGAAGTAACACGAATATCTCCAGTAGTCAGTCCATTTCCATCAGCCGGCCGGTGGGAGCGAGAAGTATTGGATATGTCTGGTGTTTCTTCCATCAATCATCCGGATTTACGCCGTATATCAACAGATTATGGTTTCGAGGGTCATCCATTACGAAAAGACTTTCCTCTGAGTGGATATGTGGAAGTACGCTATGATGATCCAGAGAAACGTGTGGTTTCTGAACCCATTGAGATGACCCAAGAATTTCGCTATATGCCTGCATTAAGATTTAAAATGTGTCGTCTACTTCCAGGAAATGTTCGGAACAGAGAACTTTCTCTAATACAACGCCGCATTCTCCGAAGATTGAGGAACAAGAGGAGATCCATTAAAAGAAATCTTTCTCTGAGAGAAAATCTAAACAGTAACATCAAATCACAAACTACACGAAAGTTGCCCCTTTATTATTGGGATTTACCCATAAGGGAGATGCACAGAGGAAGAGAACGAACTTCATATATCCCTTTTCTACTCAATCAAGAAACAAGATCGGACGTGATTCCGGTTCGTCTCCATTTTAGTGACACTCTTCCTCAAGCAAGGCAGCCGATAAGTCATCGAAGGGTTTGTGTGAATAATAGACTGGTAAGCATTACTCATTTGAAAGTTTCCCACGGTGATCTAATATCTTTTCAAGAAAATTACGCGAGAACCCGCGGTGAAGAAATAAGGAGATCTTTCTATATCGACATATCAGTTGGAAAAATCATAGGCAAATTCCTGCCGGTCAGAATGTGGAGAAGAACCAAAACAGAATGGTTCCGCCTACTCAAAACTCAGAGGGGGTGCCGCCTACTACTAAAATTTTTGCAAGAGTTGCGTTCTTCTATGCAAGAAGAAGACTTAGAAAGAACAAAGAAGTTTGGATCCGAAAAAGTATGCTTAGGCAGTTCCTTCGCTGAGCACAACAGAATGAAGAGGAATTTGTTTCATTTCAAATACTTCTTCTTATTGAAGAGAAGGAACGAGAAAAATCCTACTCGAACAATAAGTCCTTTTGTTTACAAGTCTTCTTTATATAGTAATTCGACCTATTGCTCCGGATCCCCGTTTACTAGGAAGATAAGAATCAAAAGGATCGAACTACCTACTCATTATTCGGAGGTGAATCATAGAACACCAAAAGCTTTGGTATATTATGGACCTAACATCGGTCACATCCCTCACGACATAAGATTGAAAGATCCAAACCTTCCTCTTCGAAGCGGAAACGGACGTGGCCAAAACACATAAATGGGGGATGGTGAGCAAAAACAATTGATCAAGAAGTTGGTAAACTTTCGCATGATCGATGGTAAAAGAACGAGAGTTCGTGCTATTGTTTATAAAACTTTTCATCGCCCAGCTCGAACTGAACGCGATGTAATCAAACTTATGGTTGACGCCGTAGAAAATATAAAGCCCATATGCGAAGTGGTAAAAGTAGGAGTCGCAGGTACTATTTATGATGTCCCTGGGATTGTTGCCAGGGATCGTCAACAAACCTTAGCTATTCGTTGGATCCTTGGAGCAGCTTTCAAACGACGTATAAGCTACAGGATAAGCTTAGAGAAATGTTCATTTGCTGAGATACTGGATGCTTACCGAAAGAGGGGAATTGCACGTAAGAGAAGGGAGAATCTTCATGGACTGGCTTCCACCAATCGAAGTTTCGCGCATTTCAGATGGTGGTAAATGCCTACATTCAATCAATTGATTCGTCATGGTAGAGAAGAAAAACGGCGCACGGACCGTACTCGAGCTTCGGATCAATGTCCCCAGAAGCAAGGAGTATGCCTGCGTGTTCCGACGAGAACACCGAAAAAACCAAATTCAGCTCTACGTAAGATAGCCAAAGTACGGTTGAGCAATCGACATGATATATTTGCTCACATTCCAGGCGAAGGTCATAATTCGCAGGAACATTCTATAGTCTTAGTCAGAGGAGGTAGAGTGAAAGATTCGCCAGGTGTGAAATCCCATCGTATTCGAGGAGTCAAGGATTTGCTGGGAATTCCGGATCGCAGAAGGGGCAGATCTAAATATGGTGCAGAAAGACCAAAATCGAAATGA
>Prionium_serratum_OL840031
ATGTTAGAAGGTGCAAAATCAATAGGTGCCGGAGCTGCTACAATTGCTTTAGCGGGAGCTGCTGTTGGTATTGGAAACGTCCTCAGTTCTTCGATTCATTCCGTTGCGCGAAATCCTTCATTGGCTAAACAATCATTTGGTTATGCCATTTTGGGCTTTGCTCTCACCGAAGCTATTGCATTGTTTGCCCCAGGCCTTTCTGATCTCATTCGTATTCTATGAGAGGACTCTTTCTCTTTCATAAGCAGATCTTCTACTCCACACCAATCACGAGTTTTTCTTATTCCTCTCGTATATCGTGGTCACGCCCTTAATTCTAGGTTTTGAAAAAGACTTTTCATCTCATTTCCATTTAGGTTCGATTCGGATCCCTCCGTTGTTTCCCTTTCTTCCTGAACCTTTTTCTAGAAATGAGAAAGAATCTGGTACACTCGAATTATATTATTTAAGTGCTTCTTGCTTGCCTAAGATCCTACTTCTACAATTGGTAGGGCACCGGATTCTGCAAATCAGTTGTCTTTTCTGCGCTTTTCCCATGTTACAACTGATGTACCAATTTGATCCATCACAAATGGAGCCCTTCCACTTTCTCTTAGGAAGCCTCGTCTTGACTCTGCTGTGTGGTATTCATTCCACTTCGGCTCTTGGAATCCCTTGGAACAGCTCGCAAAATCCAAGCACTTCACCTACTTCATTGCCCCCAATACTTTCCCGTACCTCTCAACAAACAGAAGTCTTTCATGTTCTTTCATCGATTGGTTATTCCTTGACTTTTTTATCCACTTATCCTCTTTTGGTCTCCATTAGTTCACAAGATTAAATGTCAAAGACAAAAAGCTACGCGCAAATTCTCATTGGATCTGCCTTCTTCTTCACAGCGATGGCTATTCATCTCAGTCTTTGGGTAGCACCACCAGATCTTCAGCAAGGTGAAAATTCTCTAATTCTGTATGTACATGTTCCTGCGGCTCGGATGAGTCTAGTTCTTTATCTGGCAACGGCTATCAACAGTTTCTTGTTCCCATTAACAAAACATCCACTTTTTCTTCGCTCTTCCGGAAGCGGTACAGAAATTGGTGCTTTTTCTACTTTCTTGACCTTAGTGACTGGGGCGTTTCGGGCAAGGCCTATGTGGGGTACCTTTCGGGTTTGGGATGCTCGCTTAACTTCTGTATTCATCTTGTTCCTTATTTACCTGGGGGCACTGCGTTTTCAAAAGCATCCTGTCGAACCGGCTCCTATTTCAATCCGTGCTGGACTCATCGATATACCAATAATCAAGTCTTCTGTCAACTGGTGGAATACTTTGCATCAACCTGGCAGCATTAGCAGATCTGGTACATCCATACATCTTCCTATGCTCATTCCCGTCTTGGCCAACTTTGCTAACTTCCCCTTCTCCACCCCTATCTTCCTCGTTCTGGAAACACGTCTTCCTATTCCATCCTTTCTCGAATCTCCCCTAACCGAAGAAATAGAAGCTCGAGAAGCACAAAACCGGATTCTATCTCAGAGGCATTCTTATCATTTGGTAGATCCGAGTCCATGGCCTCTTTCGGGCTCACTCGGAGCTTTGGCAAGCACCGTAGGAGGTGTGATGTACATGCACTCTTTTCAAGGGGGTGGCACACTTCTCTCTTTGGGACTCATCTTGATCCTCTATACCATGTTCGTCTGGTGGCGCGATGTTCTACGTGAATCCACATGTGAAGGACATCATACTAAAGCTGTACAATTAGGACTTCGATATGGTTTTCTTCTCTTCATTGTCTCAGAGGTCATGTTCTTTTTTGCCTTTTTTTGGGCTTTTTTTCATTCTTCTTTGGCACCTACCGTTGAGATCGGAGGGATTTGGCCACCAAAAGGCATTGGCGTTTTAGATCCTTGGGAAATCCCCTTTCTCAATACACTCATTCTACTTTCTTCTGGAGCTGCGGTCACTTGGGCTCATCATGCTATACTCGCGGGAAAGCAAAAAAGAGCTCTTTACGCTTTAGTAGCCACCCTTTCACTCGCTCTAGTCTTCACTGCCTTTCAAGCCATGGAATATTACCAAGCACCTTTCACCATTTCGGATAGTATTTATGGTTCCACCTTCTTCTTAGCCACTGGCTTTCATGGTTTTCATGTCATTATTGGCACTATTTTCTTGCTCATATGTGCCTTCAGACAATATCTTGGACATCTCACTAAGATACATCACCTTGGCTTTGAAGCTGCTGCATGGTACTGGCATTTTGTAGACGTTGTTTGGTTATTCCTCTTTGTCTCCATCTATTGGTGGGGAGGCATATGAATGAAAGAGTCGATGCGAATGGTACTCTCATGCATTTACGATGGCGAGTGTGTATGTCCAAGTGCCTTCGGCAGTGGTCAGGGCTTCCACTCGTGCCTCAGACGTCTGAAAGAGGAGTTTGAAGGCTCAGACTGGTTTTTTGAATTGGACATCAGGAAGTGTTTTTCGACCATGGACGGCCATCGATTGATCTCTATCTTGAAGGAAGAGATCGACGATTCGAAGTTCTTGGACTTCAGTCAGAAAGTGTTTTCCTCCAGCGGCCAGTTAGTGGGTGATCAGTGGCCTTCCTCAGTGCCCCAAAGTGTAGTCCTCTCGGCCCTAGCAGGCAAGATCTACCTCAAGAAGCTGGATTTGGAGATAGGTAGGATGCGTCAGAAGCACGAAATTCCTCTTGTTCAACGAATCAGATCCTTTCTGTTAAGGAGAGGTCGTGGTCTTTCTGAGGAAGAAAAGGTTGTAGAAGAAGGAAGCTTCAAGGCTGCACAAGAGAGGAGAAGCATCCAATTGTGTAGGTTTTCTAGGATGCAAGGGCAAGGTCCCATTCATTCCTCGTCGTGGCACACCGCGCCCTTCAGGAGGTCCCGTCGCTGGGTAGACCAGCAAAGTGCTGTCTTTTTCTCCCTTGCTTCCTTCCTGAAGAAGCCCTCGAGCCTCCTCTTTTCTGCCTTCCTCAAGGAAGGCAAAGGCTGGACCCGTCCGCCCTCTTTCCATGGTAGAGAACTCTTTAGAGACCTTCTTCAGTCTTTCCAAAGAAGGGGCCTGCAGATAGAGCTGGGCCGCTCGTCGAGACTAGTGATCAGGTCAGAGAGAGGCCTGTCCCCTGAGCCGTCCCCCTTTCCAAATTCCTTCTTAATCAGGATTTCTTACGCGCGATATGCCGACGACTTACTACTGGGAATGGTGGGTTCCGTCTTTCTTCTGATAGAAATCGAAAAAGGTCTCACCCACTTCCTCCAATCCGGCCTGAAGCTGAGGGTAGGCTCAGTAGGATCAAGAAGGATAGCTGGACGGACTAGGGTAGAATTCCTTGGTACGCTCATTTGCTCAGTCCCTCCGAGGACGAGTCCCAGACCATTCTTGCGAGAGCTGGAGAAGCGTCGTAGGGTCAAGCACCGTCTCCATCTAACTGCTTGCCACCTAGGCTCCGCCATCCATTCCAAGTTGAGGGACCTAGGAAGTAGTATGCCCATCAAGGGTCTGAGCCGAAGACCTCGTCTACTGGACTTAGTGAGACTAGCGGAGACTCTTGGAAAAGGAAGTGCCCAAGTGAGCCTCTTCAGGGGGACCAGAAAGCACATACGGGAAGGATTCCGGGAGATCTCCTTCTTGCATAGCTCAGGAAGGACCAAGCTGCCATCGGAAAAGAGGCAGTCTCTGGCCATGAGTGTCCAATGGTCCTTCTGTCCTCAGGCCTCGGGAGAAGGTTTGGGGGCCGGATCTTTCAGCAGCCAATTACCCATACAGATAGAGGCGCCTATCAAAAAGATAGTCCGAAGGCTGAGGCATCGAGGTCTCATTAGCCGAAGAAGACCCAGGCCCATCCACGTGGCCTCTTTGACCAACCTCAGCGACGGAGACATTGTCAATTGGTTCGCGGGCATCGCCATCAGTCTTCTGAAATACTACAGGTGCTGCGACAACCTTGAAGAAGTACGAAGGATTGTCGACTACCAGATACGCTGGTCGGCTATATTCACCCTAGCCCACAAGCACAAATCTTCGGCGCGGAGTATAATCCTAAAGTACTCCAAAGACTTAATTATAGTACATCATCAAGGTGGTCAGACCCTTGCGGAGTTCGAGCATAGACCTTGAGCAGCTCGGAAGCACACAAGATCCCATGTCTGAATTTGCACCTATTTTACTCTATTTAGTAATCAGTCTGCTAGTCTCTTTGATCCTACTTGGTCTGCCTTTTCTATTTGCTTCCAAGAGTTCGACCTATCCAGAAAAATTGTCGGCCTACGAATGTGGTTTCGATCCCTTCGGTGATGCCAGAAGTCGTTTCGATATAAGATTTTATCTGGTTTCTATTTTATTTATTATCTTTGATCTGGAAGTCACCTTTCTCTTTCCTTGGGCAGTCTCTCTCAACAAGATTGATCTCTTTGGATTTTGGTCCATGATGGCCTTCTTATTGATTTTGACGATTGGATTTCTCTATGAATGGAAAAGGGGTGCTTTGGATTGGGAGTAAATGATTATCTTTATTTTAGGTATTTGGGGAATCCTCCTGAATAGACGAAATATTATTATTATGTTAATGTCAATCGAATTAATGTTATTAGCAGTAAATTTGAACTTTTTGGTCTTTTCCCTTTCTTTGGATGATATGATGGGTCAATTATTTGCTTTATTAGTTCTAACAGTGGCAGCTGCGGAATCAGCTATTGGATTAGCCATTTTCGTGATCACTTTTCGAGTCCGAGGGACTATTGCTGTCGAATTTCTCAATTGCATTCAAGGTTAATTCTTGTGCTTTCTAAAATGGCATACCTATACTCGGGTTCAAGTTTTGATCGATATTTGCTCTGTAGATTATCCCTCACGAAAACGCAGATTTGAAGTTGTCTATAATTTACTGAGTACTAGGTATAACTCACGCATTCGTGTCCAAACTAGTGCAGACGAAGTCACACGAATATCTCCGGTAGTCAGTCCATTTCCATCAGCCGGCCGGTGGGAGCGAGAAGTCTGGGATATGTCTGGTGTTTCTTCCATCAATCATCCGGATTTACGCCGTATATCAACAGATCATGGTTTCGAGGGGCATCCATTACGCAAAGACTTTCCTCTGAGTGGATATGTAGAAGTACGCTATGATGATCCTGAGAAACGTGTGCTTTCAGAACCCATTGAGATGACCCAAGAATTTCGCTATATGCCTGCATTCAGATTTAAAAGGTGTCGTCTACTTCTAGGAAATGTTTGGAACAGAGAACTTTCTCTAATACAACGCCGCATTCTACGAAGATTGAGGAACAAGAGAAGATCCATTCAAAGAAATCTTTCTCTCAGAGAAAATCGAAACAGTAACATCAAATTACAAACTACACGAAAGTTGTCCCTTTTTTATGGGCATTTACCCATCAGGGAGATGCACAGAGGAAGAGAACGAACTTCATATATCCCTTTTTTACTAAATCAAGAAACAAGATTGGACGTCATTCTGGTTCGTAACCATTTTTCTCACACTCTGACGAGTGCAAGGCAGCTCATCAGTCATCGAAGGGTTTGTGTTAATCATGGACTGGTCAGCATGACTCATTGGAAAGTTTCCCAGGGTGATCTCATCTCTTTCACAGAAAATGAGGCCAGAAAACGAGGTTCAGAAATCAGGAGATCCTTCTATATCGACTTCTTAGTTGGCAAAATCATAGGCAAATTCCTGCCCCTCAGAATGTGGAGAAGAACAAAAACGGAATGGTATAGCTTACTCAAAACAAAGAGGGGGTGCCGCCTACTACTCCAATTTTTGCAAGACTTGCGTTCTTCTATCCAAGAAGAAGACTTTGAAAGAACAAAGAAGTTTGGATCCACAAAAGTCTGCTTAGGCAGTGACTTCCCTGACCACAACAGAATCAAGAGGAATTTCTTTCTTTTCAAATACTTCTTCTTAGTGAAGAGAAGGAAGGACAAAAAGACTACAAGAGACTTCAAGCCTTTTCTTGACAAGTCTTCCTTATATACTCTTGCCACCTCTTCCTACAAAGAAGCCTTACTTAGCAAGATCAGAATCAAAAGGATACAACTACCTACTCATTATTTGGAGGTCAATTATCGAACACTCCATGCTATCCTCTTTTATGGACCGAAGATAGCACACATACCTCACCACATCAGACAGAAAGATCTACACCTTCTTCTTTGGACCAGAAACACACGTGCACAAGACTTCTAAATGGGGGATGGTGAGCAAAAAGAATTGATCAAGAAATTGGTCAACTTTCCCATGATCGATGGTAAAAGAACGAGAGTTCGTGCTATTCTTTATAAGACTTTTCATCGAATTGCTCGAACTGAAGGCGATCTCATCAAACTGATGGTTGAGGCCGTAGATCATCTTCAGCCCATATGCGAAGTGGTCAAAGTAGGACTCGCTGGCACTCTTTATGATGTCCCCGCCATTGTAGCCAGGGATCGACAACAAACCTTAGCTATTCGTTGGATCATGCTCGCTGCTAAAAAAAGAGGTCAAAGCTACAGGATCAGCTTAGAGAAATGTTTATTCGCGGAGATACTTGATGCTCACCGAAAGAAGGGATTTGCACGGCTACGAAGGGAGAATCTTCATGGACTGGCTTCCAACAATCGAAGTTTCGCTCATTTCAGATGGTGGTAAATGCCTACTGCAAATCAATTGATTCGTCATGGTAGAGAAGAAAAACGGCGCACGGACCGGACTCGAGCTTTGGATCAATGTCCACAGAAGCAAGGAGTATGCCTGCGGGTTTCCACCAGAACACCCAAAAAACCCAATTCCGCTCTACGCAAGATAGCCAAAGTACGCTTGAGCAATCGACATGATATATTTGCTTACATTCCAGGCGAAGGTCATAATTTGCAGGAACATTCTCTAGTCTTAGTCAGAGGAGGCAGAGTGAAAGATTTGCCTGGTGTGAAATTCCATTGTATTCGAGGAGTCAAGGATTTGCTCGGCATTCCTCAGCGAAGAAGGGCAAGATCAAAATATGGGGCTGAAAAACCTCAATCCAAATAG
>Puelia_olyriformis_OL840032
ATGTTAGAAGGTGCTAAATCAATAGGTGCCGGAGCTGCTACAATTGCTTTAGCGGGAGCTGCTGTCGGTATTGGAAACGTCCTCAGTTCCTCGATTCATTCCGTGGCGCGAAATCCATCATTGGCTAAACAATCATTTGGTTATGCCATTTTGGGCTTTGCTCTCACCGAAGCTATTGCATCGTTTGCCCCAGGCCTTTCTGATCTCATTCGTTTTCCATGAGACGACTCTTTCAATTTCATAAGCAGATCTTCCCCTCCACACCAATCACGAGTTTTTTTTATTCCTATCGTATATCGTCGTCACGCCCTTAATGATAGGTTTTGAAAAAGATTTTTCATGTCATTCCCATTTAGGTTCGATTCGGATCCCCCTGTTGTTTCCCTTTCCTCCCGAACCTTTTCCTCGAAATGATAAAGAATCTGGTACACTCGAATTGTATTATTTAAGTGCTTATTGCTTGCCAAAAATCCTACTTCTACAATTGGTAGGTCACCGGGTTATTCAAATAAGTCGTGTTTTCTGTGCTTTTCCCATGTTACAACTTCCGTACCAATTCGATCGATCCGGAATGGATCGGTTAAACATTCTATTAGGGAGCCCGGTCTTGACTCTTCTGTGTGGTATTCATTCTCGTTCGGCTCTTGGAATCGGTTGGAACAGCTCGCAAAATCCAACCACTTCACCTACTTTATTGCCCCCAACCGTTTCCCGTACCTCTATAGAAACTGAAGGGTTTCATGTTCTTTCATCGATTGGGTATTCCTCTCCTTTTGTATCTCTTTATCCAATTTCGGTCTCGATTAGTTCACAAGATTGA---------------------------------------------------------------------------------------------------------------------------------------------------------------------------------------------------------------------------------------------------------------------------------------------------------------------ATGTGGGGTACCTTTCGGGTGTGGGATGCTCGTTTAACTTCTGTATTCATCTTGTTCCTTATTTACCTGGGTGCACTGCGTTTTCAAAAGCTTCCTGTCGAACCGGCTCCTATTTCAATCCGTGCTGGACCGATCGATATACCAATAATAAAGTCTCCAGTCAACTGGTGGAATACATCGCATCAACCTGGGAGCATTAGCCGATCTGGTACATCAATACATGTTCCTATGCCCATTCCAATCTTGTCTAACTTTGCTAACTTCCCCTTCTCTACCCGTATCTTGTTCGTTCTGGAAACACGTCTTCCTATTCCATCTTTTCCCGAATCTCCCTTAACGGAAGAAATAGAAGCTCGAGAAGGAATAAACCTGATTGAATCTCAAAGGCATTCTTATCATTTGGTAGATCCAAGTCCATGGCCTATTTCGGGTTCACTCGGAGCTTTGGCAACCACCGTAGGAGGTGTGATGTACATGCACTCATTTCAAGGGGGTGCAACACTTCTCAGTTTGGGCCTAATATTTCTCCTTTATACCATGTTCGTATGGTGGCGGGATGTTCTACGTGAATCCACGTTGGAAGGGCATCATACAAAAGCTGTACAATTAGGACCTCGATATGGTTCTATTCTCTTCATAGTCTCGGAGGTTATGTTCCTTTTTGCTTTTTTTTGGGCTTCTTCTCATTCTTCTTTGGCACCTACGGTAGAGATCGGAGGTATTTGGCCCCCAAAAGGGATTGGGGTTTTAGATCCTTGGGAAATCCCTCTTCTTAATACCCCTATTCTCCCTTCATCCGGAGCTGCCGTAACTTGGGCTCATCATGCTATACTCGCGGGGAAGGAAAAACGAGCAGTTTACGCTTTAGTAGCAACCGTTTCACTGGCTCTAGTATCCACTGGCTTTCAAGGAATGGAATATTACCAAGCACCCTCCACTATTTCGGATAGTATTTATGGTTCTACCTTTTTCTTAGCAACTGGCTTTCATGGTTTTCATGTGATTATAGGTACTCTTTTCTTGATCATATGTGGTATTCGTCAATATCTTGGTCATCTGACCAAGAAGCATCACGTTGGCTTTGAAGCAGCTGCATGGTACTGGCATTTTGTAGACGTGGTTCGGTTATTCCCATTTGTCTCTATCTATTGGTGGGGAGGTATATGAATGAAAGAGGCGATCAGAATGGTACCCGAATCCATTTACGATCCCGAGTTTCCAGACACATCGCACTTCCGCTCGGGTCGAGGCTGCCACTCGGCCCTCAGACGGATCAAAGAAGAGTGGGGAACCTCTCGCTGGTTTTTGGAATTCGACATCAGGAAGTGTTTTCACACCATCGACCGACATCGATTCATCTCAATCTTGAAGGAAGAGATCGACGATTCCAAGTTCTTTTACCCCACTCAGAAACAGTTTTCCGCCGGACGACTCGTAGGAGGTGAGAAGGGCCCTGACTCCGTCCCACACAGTGTACTACTATCGGCCCTACTAGGCAATATCTACCTACACAAGCTCGATCAGGAGATAGGGAGGATCCGGCAGAAGCACGAAATTCCTCTTGTAGTGAAAATCAGATCGGTTCTATTAAGAATAGGTCGTCGTATTGATGACCAAGAAAAGTATGGAAAAGAAGCAAGCTTCAACGCTCCCCAAGACAACAGAGCCCTCATAGTGGGGAGGGTAAAGAGCATCCAACGCAAAGCGACCTTTCATTCCTCGTCGTGGCACACCCCCCCCACAAGCACCCCCAGGCGAAGGGGAGACCAGAAAACGCCTTTCGTTTTCTCCCTAGCCGCCTTCCTTAACAAGCCCTCGAGCCTCCTTTGCGCCGCCTTCCTCATAGAAGCCGCTGGGTTGACCCCGAAGGCCGAATTCTATGGTAGAGAAGGCTTTAGAGACCTTCTTAAGTATTGCAAAAGAAGGGGCCTGCTGATAGAGCTGGGCGGGGAGGCGATACTAGTTATCAGGTCAGAGAGGGGCCTGGCCCGTAAGCTGGCCCCCTTTAAAAATTCCTTATTAATAAGGATTTGTTACGCGCGATATGCCGACGACTTACTACTGGGAATCGTGGGTGCCGTATTTCTTCTCATAGAAATACAAAAACGTATCACCCACTTCCTACAATCCGGCCTGAACCTTTGGGTAGGCTCCGCAGGATCAACAACCATAGCTGCACGGAGTACGGTAGAATTCCCCGGTACGGTCATTCGGGAAGTCCCCCCGAGGACGACTCCCATACAATTCTTGCGAGAGCTGGAGAAGCGTCTACGGGTAAAGCACCGTATCCATATAACTGCCTGCCACCTACGCTCCGCCATCCATTCCAAGTTTAGGGACCTAGGTTATAGTATCCCTATCAAGGGGATGAGCGGAAGGGGTCGTCTACTGGACGCGGTTCAACTAGCGGAGACTCTTGGAAAAGAAAGTCCCCAAGTTAGCGTATTATGGGGGACCGTCAAGCACATCCGGCAAAGATCAAGGGGGATCTCGTTGTTGCATAGCTCAGGTCAGAGCAAGGTGCCATCGGGCAACAGGCAGTCTCAGGGCATGAGTGTCCAATTGTACTTTGGTCGGAAGGCGGCGGGGGAAGGAAGGGGGGCGGGATCTTTCAGCAGCGAATTCCCCATACAGATAGAGGCGCCTATCAAAAAGATACTCCGAAGGCTTCGGGATCGAGGTCTCATTAGCCGAAGAAGACCCAGGCCAATCCACGTGGCCTCTTTGACCAACGTCAGCGACAGAGACATAGTAAATTGGTCCGCGGGCATCGCGATAAGTCCTCTGTCCTACTACAGGTGCTGCGACAACCTTTACCAAGTCCGAACGATTGTCAACTACCAGATCCGCTGGTCCGCTATATTCACCCTAGCCCACAAGCACAAATCTTCGGCGCGGAATATAATCCCAAAGTACCCCAAAGACTCAAATATAGTCAATCAAGAAGGTGGTAAGACCCTTGCAGAGTTCCAGCATAGAGCTTGGGAAGCTCGGACTCGGTCAAGATCCGATGTCGGAATTTGCACCTATTTGTATCTATTTAGTGATCAGTCCGCTAGTTTCTTTGATTCCACTCGGTGTTCCTTTTCCATTTGCTTCCAATAGTTCGACCTATCCAGATAAATTGTCGGCCTACGAATGTGGTTCCGATCCCTCCGGTGATGCCAGAAGTCGTTTCGATATACGATTTTATCCGGTTCCTATTTTATTTATTATCCCTGATCCGGAAGTCACCTTTTCTTTTCCTTGGGCAGTACCTCCTAACAAGATTGATCTGTTTGGATCTTGGTCCATGATGGCCTTTTTATTGATTTTGACGATTGGATCTCTCTATGAATGGAAAAGGGGTGCTTCGGATCGGGAGTAAATGATCATCTCTATTTTAGGTATTCGGGGAATCCTCCTTAATAGACGAAATATTCTTATTATGTCAATGCCAATTGAATCAATGTTATTAGCTGTCAATTTGAACTTTTTGGTATTTTCCGTTTCTTTGGATGATATGATGGGTCAATCATTTGCTTCATTAGTTCCAACAGTGGCAGCTGCGGAATCTGCTATTGGATTAGCCATTTTCGTTATTACTTTTCGAGTCCGAGGGACTATTGCTGTCGAATCTATAAATTGCATTCAAGGTTAATTGTTGTGCTTTCTAAAATGGCATACCTATACAAGGGTTCAAGTTTCGATCGATATTTGCGGAGTGGATCATCCCTCTCGAAAACGAAGATTTGAAGTTGTCCATAATTTACTGAGTACTCGGTATAACTCACGCATTCGTGTACAAACAAGTGCAGACGAAGTAACACGAATATCTCCGGTAGTCAGTCCATTTCCATCAGCCGGCCGGTGGGAGCGAGAAGTATGGGATATGTCTGGTGTTTCTTCCATCAATCATCCGGATTTACGCCGTATATCAACTGATTATGGTTTCGAGGGTCATCCATTACGAAAAGACTTTCCTCTGAGTGGATATGTGGAAGTACGCTATGATGATCCAGAGAAACGTGTGGTTTCTGAACCCATTGAGATGACCCAAGAATTTCGCTATATGCCTGCATTAAGATTTAAAACGTGTCGTCTACTTCCAGGAAATGTTCGGAACAGAGAACTTTCTCTAATCCAACGCCGCATTCTCCGAAGATTGAGGAACAAGAGGAGATCCATTAAAAGAAATCTTTCTCAGAGAGAAAATCTAAACAGTAACATCAAATCACAAACTACACGAAAGTTGTCCCTTTATTATGGGGATTTACCCATAAGGGAGATGCACAGAGGAAGAGAACGAACTTCATATATCCCTTTTTTACTCAATCAAGAAACAAGATCGGACGTGATTCCGGTTCGTCTCCATTTTAGTGACACTCTTCCTCAAGCAAGGCAGCCGATAAGTCATCGAAGGGTTTGTTTGAATAATGGGCTGGTAACCATTACTCATTTGAAAGTTTCCCACGGTGATCTAATATCTTTTCAAGAAAATGACGCGAGAACCCGCGGTGAAGAAATAAGGAGATCTTTCTATATCGACATATCAGTTGGAAAAATCATAGGCAAATTCCTACCGGTCAGAATCTGGAGAAGAACAAAAACAGAATGGTTCCGCTTACTCACAACTCAGAGGGGATGCCGCTTACTACTCAAATTTTTGCAAGAGTTGCGTTCTTATATGCAAGAAGAAGACTTAGAAAGAACAAAGAAGTTTGGATCCGCAAAAGTATGCTTAGGCAGTTCCTTCGCTGAGCACAACAGAATGAAGAGGAATTTGTTTCATTTCAAATACTTCTTCTT------------------------TCCTACTCGAACAATAAGTCCTTTTGTTTACAAGTCTTCTTTATATAGTAATTCGACCTATTGCTCCGGATCCCCGTTTACTAGGAAGATAAGAATCAAAAGGATCGAACTACCTACTCATTATTCGGAGGTGAATCATAGAACACTAAAAGCTGTGGTATCTTATGGACCTAACATAGGTCACATCCCTCACGACATAAGATTGAAAGATCCAAACCTTCCTCTTCGGAGCGGAAACGGACGTGGCCAAAACATATAAATGGGTGATGGTGAGCAAAAAGAATTGATCAAGAAATTGGTAAACTTTCGCATGATCGATGGTAAAAGAACGAGAGTTCGTGCTATTGTTTATAAAACTTTTCACCGCCTAGCTCGAACTGAACGCGATGTAATCAAACTTATGGTTGACGCCGTAGATAATATAAAGCCAATATGCGAAGTGGTCAAAGTAGGAGTCGCAGGTACTATTTATGATGTTCCTGGGATTGTAGCCAGGGATCGTCAACAAACCTTAGCTATTCGTTGGATCCTTGGAGCAGCTTTCAAACGACGTATAAGCTACAGGATAAGCTTAGAGAAATGTTCATTTGCTGAGATACTGGATGCTTACCGAAAGAGGGGAATTTCACGTAAGAGAAGGGAGAATCTTCATGGACTGGCTTCCACCAATCGAAGTTTCGCGCATTTCAGATGGTGGTAAATGCCTACAAAAAATCAATTGATTCGTCATGGTAGAGAAGAAAAACGGCGCACGGACCGTACTCGAGCTTCGGATCAATGTCCCCAGAAGCAAGGAGTATGCCTGCGTGTTTCGACGAGAACACCGAAAAAACCTAATTCAGCTCTACGTAAGATAGCAAAAGTACGGTTGAGCAATCGACATGATATATTTGCTCACATTCCAGGCGAAGGTCATAATTCGCAGGAACATTCTATAGTCTTAGTCAGAGGAGGTAGAGTGAAAGATTCGCCAGGTGTGAAATCCCATCGTATTCGAGGAGTCAAGGATTTGCTGGGAATTCCGGATCGTAGAAAGGGAAGATCTAAATATGGTGCAGAAAGACCCAAATCGAAATGA
>Rohrbachia_minima_OL840037
ATGTTAGAAGGTGCTAAATCAATAGGTGCCGGAGCAGCTACAATTGCTTCAGCGGGAGCAGCTGTCGGTATTGGAAACGTCCTCAGTTCCTCGATTCATTCCGTGGCGCGAAATCCATCATTGGCTAAACAATCATTTGGTTATGCCATTTTGGGCTTCGCTCTCACCGAAGCTATTGCATTCTTTGTCCCAGGCCTTTCTGATCTCATTCCTATTTCATGAGACGACTCTTTCTATTTCATAAGCAGATCTTCCCCTCCACACCAATCACGAGTTTTTTTTATTCCTATCGTATATCGTCGTCACGCCCTTAATGATAGGTTTTGAAAAACACTTTTCATGTCATTCCCATTTAGGTTCGATTCGGATCCCTCCGTTGTTTCCCTTTCCTCCCGAACCTTTTCCTCGAAATGATAAAGAATCTTCTACACTCGAATTGTATTATTTAAGTGCTTATTGCTTGCCAAAGATCCTACTTCAACAATTGGTAGGTCACCGGGTTATTCAAATAAGTCGTGTTTTCCGTGCTTTTCCCATGTTACAACTTCCGTACCAATTCGATCGATCCGGAATGGATGGGTTAAACATTCTATTAGGGAGCCCGGTCTTGACTCTTCTGTGTGGTATTCATTCTCGTTCGGCTCTTGGAATCGGTTGGAACAGCTCGCAAAATCCAACCACTTCACCTACTTCATTGCCCCCAACCGTTTCCCGTACCTCTATTGAAACAGAATGGTTTCATGTTCTTTCATCGATTGGTTATTCCTCTCCGTTTGTATCTCCTTATCCAATTTCGGTCTCGATTAGTTCACAAGATTGAATGTCAAAGACAAAAAGCTACGCGCAAATTCTCATTGGATCTCGGTTCTTCTTAACAGCGATGGCTATTCATTTAAGTCTTCGGGTAGCACCACCAGATCTTCAACAAGGTGGAAATTCTCGTATTCCGTATGTACATGTTCCTGCGGCTCGGATGAGTATAGTTATTTATATCGCAACGGCTATAAACAGTTCCTTGTTCCCATTAACAAAACATCCCCTCTTTCTTCGCTTTTCCGGAACCGGTACAGAAATTGGTGCTTTTTCTACTTTGTTTACCTTAGTGACTGGGGGGTTTCGGGGAAGGCCTATGTGGGGTACCTTTCGGGTGTGGGATGCTCGTTTAACTTCTGTATTCATCTTGTTCCTTATTTACCTGGGTGCACTGCGTTTTCAAAAGCTTCCTGTCGAACTGGCTCCTATTTCAATCCGTGCTGGACTGATCGATATACCAATAATAAAGTCTCCAGTCAACTGGTGGAATACATCGCATCAACCTGGGAGCATTAGCCGATCTGGTACATCAATACATGTTCCTATGCCCATTCCAATCTTGTCTAACTTTGCTAACTTCCCCTTCTCCACCCGTATCTTGTTCGTTCTGGAAACACGTCTTCCTATTCCATCTTTTCCCGAATCTCCCTTAACGGAAGAAATAGAAGCTCGAGAAGGAATAAACCTGATTGAATCTCAGAGGCATTCTTATCATTTGGTAGATCCAAGTCCATGGCCTATTTCGGGTTCACTCGGAGCTTTGGCAACCACCGTAGGAGGTGTGATGTACATGCACCCATTTCAAGGGGGTGCAACACTTCTCAGTTTGGGCCTAATATTTATCCTATATACCATGTTCGTATGGTGGCGCGATGTTCTACGTGAATCCACGTTGGAAGGACATCATACAAAAGCTGTACAATTAGGACCTCGATATGGTTCTATTCTGTTCATAGTCTCGGAGGTTATGTTCCTTTTTGCTTTTTTTTGGGCTTCTTCTCATTCTTCTTTGGCACCTACGGTAGAGATCGGAGGTATTTGGCCCCCAAAAGGGATTGGGGTTTTAGATCCTCGGGAAATCCCTTTTCTTAATACCCCTATTCTCCCTTCATCCGGAGCTGCCGTAACTTGGGCTCATCATGCTATACTCGCGGGGAAGGAAAAACGAGCAGTTTACGCTTTAGTAGCTACCGTTTCACTGGCTCTAGTATCCACTGGCTTTCAAGGAATGGAATATTACCAAGCACCCTCCACTATTTCGGATAGTATTTATGGTTCTACCTTTTTCTTAGCAACTGGCTTTCATGGTTTTCATGTGATTATAGGTACTCTTTTCTTGATCATATGTGGTATTCGCCAATATCTTGGTCATCTGACCAAGGAGCATCACGTTGGCTTTGAAGCAGCTGCATGGTACTGGCATTTTGTAGACGTGGTTCGGTTATTCCCATTTGTCTCTATCTATTGGTGGGGAGGTATATGAATGAAAGAGGCGATCAGAATGGTACCCGAATCCATTTACGATCCCGAGTTTCCAGACACATCGCACTTCCGCTCGGGTCGAGGCTGCCACTCGGCCCTAAGACGGATCAAAGAAGAGTGGGGAACCTCTCGCTGGTTTTTGGAATTCGACATCTTTCAGTGTTTTCACACCATCGACCGACATCGATTCATCTCAATCTTGAAGGAAGAGATCGACGATCCCAAGTTCTTTTACCCCACTCATCAACAGTTTTCCGCCGGACGACTCGTAGGAGGTGAGAAGGGCCCTTACTCCGTCCCACACAGTGTACTACTCTCGGCCCTACCAGGCAACATCTACCTACACAAGCTCGATCAGGAGATAGGGAGGATCCGACAGAAGCACGAAATTCCTCTTGTTCTGAGAATCAGATCGGTTCTATTAAGGACAGGTCGTCGTATTGATGACCAAGAAAAGTATGGAGAAGAAGCAAGCTTCAACGCTCCCCAAGACAACAGAGCCATCATTGTGGGGAGGGTAAAGAGCATCCAACGCAAAGCGACCTTTCATTCCTCGTCGTGGCACACCCCCCCCACAAGCACCCCCCGGCGAAGGGGAGACCAGAAAACGAAAGGCGTTTTCTCCCTTGCCGCCTTCCTTAACAAGCCCTCGAGCCTCCTTTGCGCCGCCTTCCTCATAGAAGCCGCTGGGTTGACCCCGAAGGCCGAATTCTATGGTAGAGAAGGCTTAAGAGACCTTATTAAGTATTGCAAAAGAAGGGGCCTGCTGATAGAGCTGGGCGGGGAGGCGATACTAGTTATCAGGTCAGAGAGAGGCCTGGCCCGTAAGCAGGCCCCCTTTAAAAATGACTTATTAATAAGGATTTGTTACGCGCGATATGCCGACGACTTACTACTGGGAATCGTGGGTGCCGTATTTCTTCTCATAGAAATACAAAAACGTATCACCCACTTCCTACAATCCGGCCTGAACCTTTGGGTAGGCTCCGCAGGATCAACAACCATAGCTGCACGGAGTACGGTAGAATTCCCCGGTACGGTCATTCGGGAAGTCCCTCCGAGGACGACTCCCATACAATTCTTGCGAGAGCTGGAGAAGCGTCTACGGGTAAAGCACCGTATCCATATAACTGCTTGCCACCTACGCTCCGCCATCCATTCCAAGTTTAGGGACCTAGGTTATAGTATCCCGATCAAGGGGATGAGCGGAAGAGGTCGTCTACTGGACGCGGTTCAACTAGCGGAGACTCTTGGAAAAGTCAGTCCCCAAGTTAGCGTATTATGGGGGACCGTCAAGCACATCCGGCAAGGATCAAGGGAGATCTCGTTGTTGCATAGCTCAGGTCGGAGCAAGGTGCCATCGGACAACAGGCAGTCTCAGGGCATGAGTGTCCAATTGTACACGGGTCGGAAGGCGGCGGGGGAAGGAGGGGGGGCAGGATCTTTCAGCAGCGAATTCCCCATACGGATAGAGGCGCCTATCAAAAAGATACTCCGAAGGCTTCGGGATCGAGGTCTCATTAGCCGAAGAAGACCCAGGCCAATCCACGTGGCCTCTTTGACCAACGTCAGCGACGGAGACATAGTAAATCGGTCCGCGGGCATCGCGATAAGTCCTCTGTCCTACTACAGGTGCTGCGACAACCTTTACCAAGTCCGAACGATTGTCGACTACCAGATCCGCTGGTCCGCTATATTCACCCTAGCCCACAAGCACAAATCTTCGGCGCGGAATATAATCCCAAAGTACCCCAAAGACTCAAATATAGTCAATCAATCAGGTGGTAAGACCCTTGCAGAGTTCCAGCATAGAGCTTGGGAAGCTCGGACCCGGTCAAGATCCGATGTCGGAATTTGCACCTATTTGTATCTATTTAGTGATCAGTCCGCTAGTTTCTTTGATCCCACTCGGTGTTCCTTTTCCATTTGCTTCCAATAGTTCGACCTATCCAGAAAAATTGTCGGCCCACGAATGTGGTTCCGATCCCTCCGGTGATGCCAGAAGTCGTTTCGATATACGATTTTATCCGGTTCCTATTTTATTTATTATCCCTGATCCGGAAGTCACCTTTTCTTTTCCTTGGGCAGTACCTCCCAACAAGATTGATCTGTTTGGATCTTGGTCCATGATGGCCTTTTTATTGATTTTGACGATTGGATCTCTCTATGAATGGAAAAGGGGTGCTTCGGATCGGGAGTAAATGATCATCTCTATTTTAGGTATTCGGGGAATCCTCCTTAATAGACGAAATATTCCTATTATGTCAATGCCAATTGAATCAATGTTATTAGCTGTCAATTCGAACTTTTTGGTATTTTCCGTTTCTTTGGATGATATGATGGGTCAATCATTTGCTTCATTAGTTCCAACAGTGGCAGCTGCGGAATCTGCTATTGGATCAGCCATTTTCGTTATTACTTTTCGAGTCCGAGGGACTATTGCTGTCGAATCTATAAATTGCATTCAAGGTTAA---------------------------------------------------------------------------------------------------------------------------------------------------------------------------------------------------------------------------------------------------------------------------------------------------------------------------------------------------------------------------------------------------------------------------TTGCTCGATCAGGACCCCATAACGATAGGTCTACTTCCAGGAAATGTTCGGAACAGAGTACTTTCTCTAATACAACGCCGCATTCTCCGAAGATTGAGGAACAAGAGGAGATCCATTAAAAGAAATCTTTCTCTGAGAGAAAATCTAAACAGTAACATCAAATCACAAACTACACGAAAGTTGTCCCTTTATTATGGGGATTTACCCATAAGGGAGATGCACAGAGGAAGAGAAGGCACTTCATATATCCCTTTTTTACTCAATCAAGAAACAAGATCGGACGTGATTCCGGTTCGTCTCCATTTTAGTGACACTCTTCCTCAAGCAAGGCAGCCGATAAGTCATCGAAGGGTTTGTTTGAATAATGGACTGGTAAGCATTACTCATTTGAAAGTTTCCCACGGTGATCTAATATCTTTTCAAGAAAATGACGCGAGAACCCGCGGTGAAGAAATAAGGAGATCTTTCTATATCGACATATCAGTTGGAAAAATCATAGGCAAATTCCTGCCGGTCAGAATGTGGAGAAGAACCAAAACAGAATGGTTCCGCTTACTCAAAACTCAGAGGGGGTGCCGCCTACTACTCAAATTTTTGCAAGAGTTGCGTTCTTCTATGCAAGAAGAAGACTTAGAAAGAACAAAGAAGTTTGGATCCGCAAAAGTATGCTTAGGCAGTTCCTTCGCTGAGCACAACAGAATGAAGAGGAATTTGTTTCATTTCAAATACTTCTTCTTATTGAAGAGAAGGAAGGAGAAAAATCCTACTCGAACAATAAGTCCTTTTGTTTACAAGTCTTCTTTATATAGTAATTCGACCTATTGCTCCGGATCCCCGTTTACTAGGAAGATAAGAATCAAAAGGATCGAACTACCTACTCATTATTCGGAGGTGAATCATAGAACACCAAAAGCTGTGGTATCTTATGGACCTAACATAGGTCACATCCCTCACGACATAAGATTGAAAGATCCAAACCTTCCTCTTCTCCGCGGAAACGGACGTGGCCAAAACATATAAATGGGGGATGGTGAGCAAAAAGAATTGATCAAGAAATTGGTAAACTTTCGCATGATCGATGGTAAAAGAACGAGAGTTCGTGCTATTGTTTATAAAACTTTTCATCGCCCAGCTCGAACTGAACGCGATGTAATCAAACTTATGGTTGACGCCGTAGATAATATAAAGCCCATATGCGAAGTGGTCAAAGTAGGAGTTGCAGGTACTATTTATGATGTCCCTGGGATTGTAGCCAGGGATCGTCAACAAACCTTAGCTATTCGTTGGATCCTTGGAGCAGCTTTCAAACGACGTATAAGCTACAGGATAAGCTTAGAGAAATGTTCATTTGCTGAGATACTGGATGCTTACCGAAAGAGGGGAATTGCACGTAAGAGAAGGGAGAATCTTCATGGACTGGCTTCCACCAATCGAAGTTTCGCGCATTTCAGATGGTGGTAAATGCCTACAAAAAATCAATTGATTCGTCATGGTAGAGAAGAAAAACGGCGCACGGACCGTACTAGAGCTTCGGATCAATGTCCCCAGAAGCAAGGAGTATGCCTGCGTGTTCCGACGAGAACACCGAAAAAACCAAATTCAGCTCTACGTAAGATAGCCAAAGTACGGTTGAGCAATCGACATGATATATTTGCTCACATTCCAGGCGAAGGTCATAATTCGCAGGAACATTCTATAGTCTTAGTCAGAGGAGGTAGAGTGAAAGATTCGCCAGGTGTGAAATCCCATCGTATTCGAGGAGTCAAGGATTTGCTGGGAATTCCGGATCGCAGAAGGGGAAGATCTAAATATGGTGCAGAAAGACCCAAATCGAAATGA
>Sorghum_bicolor_subsp_drummondii_MZ506736
ATGTTAGAAGGAGCTAAATCAATAGGTGCTGGAGCTGCTACAATTGCTTTAGCGGGAGCTGCTGTCGGGATTGGAAACGTTCTCAGTTCTTCGATTCATTCTGTGGCGCGAAATCCTTCATTGGCTAAACAATCATTCGGTTATGCCATTTTGGGCTTTGCTCTCACCGAAGCTATTGCATTGTTTGCCCCAGGCCTTTCTGATCTCATTCGTTTTCCATGAGACGACTCTTTCAATTTCATAAGCAGATCTTCCCCTCCACACCAATCACGAGTTTTTTTTATTCCTCTCGTATATCGTCGTCACGCCCTTAATGATAGGTTTTGAAAAAGATTTTTCATGTCATTCCCATTTAGGTTCGATTCGGATCTCTCTGTTGTTTCCCTTTCCTCCCGAACCTTTTCCTCGAAATGATAAAGAATCTGGTACACTCGAATTGTATTATTTAAGTGCTTATTGCTTGCCAAAAATCCTACTTCTACAATTGGTAGGTCACCGGGTTATTCAAATAAGTCGTGTTTTCTGTGCTTTTCCCATGTTACAACTTCCGTACCAATTCGATCGATCCGGAATGGATCGGTTAAACATTCTATTAGGGAGCCCGGTCTTGACTCTTCTGTGTGGTATTCATTCTCGTTCGGCTCTTGGAGTCGGTTGGAACAGCTCGCAAAATCCAACCACTTCACCTACTTTATTGCCCCCAACCGTTTCCCGTACCTCTATAGAAACAGAAGGGTTTCATGTTCTTTCATCGATTGGGTATTCCTCTCCTTTTGTATCTCTTTATCCAATTTCGGTCTCGATTAGTTCACAAGATTGAATGTCAAAGACAAAAAGCTACGCGCAAATTCTCATTGGATCTCGGTTGTTCTTAACAGCGATGGCTATTCATTTAAGTCTTCGGGTAGCACCACCAGATCTTCAACAAGGTGGAAATTCTCGTATTTCGTATGTACATGTTCCTGCGGCTCGGATGAGTATAGTTATTTATATCGCGACAGCTATAAACAGTTCCTTGTTCCCATTAACAAAACATCCCCTTTTTCTTCGCTCTTCCGGAACCGGTACAGAAATTGGTGCTTTTTCTACTTTGTTTACGTTAGTGACTGGGGGGTTTCGGGGAAGGCCTATGTGGGGTACCTTTCGGGTGTGGGATGCTCGTTTAACTTCTGTATTCATCTTGTTCCTTATTTACCTGGGTGCACTGCGTTTTCAAAAGCTTCCTGTCGAACCGGCTCCTATTTCAATCCGTGCTGGACCGATCGATATACCAATAATAAAGTCTCCAGTCAACTGGTGGAATACATCGCATCAACCTGGGAGCATTAGCCGATCTGGTACATCAATACATGTTCCTATGCCCATTCCAATCTTGTCTAACTTTGCTAACTTCCCCTTCTCTACCCGTATCTTGTTCGTTCTGGAAACACGTCTTCCTATTCCATCTTTTCCCGAATCTCCCTTAACGGAAGAAATAGAAGCTCGAGAAGTAATAAACCTGATTGAATCTCAGAGGCATTCTTATCATTTGGTAGATCCAAGTCCATGGCCTATTTCGGGTTCACTCGGAGCTTTGGCAACCACCGTAGGAGGTGTGATGTACATGCACTCATTTCAAGGGGGTGCAACACTTCTCAGTTTGGGCCTAATATTTCTCCTTTATACCATGTTCGTATGGTGGCGGGATGTTCTACGTGAATCCACGTTGGAAGGGCATCATACAAAAGCTGTACAATTAGGACCTCGATATGGTTCTATTCTCTTCATAGTCTCGGAGGTTATGTTCCTTTTTGCTTTTTTTTGGGCTTCTTCTCATTCTTCTTTGGCACCTACGGTAGAGATCGGAGGTATTTGGCCCCCAAAAGGGATTGGGGTTTTAGATCCTTGGGAAATCCCTCTTCTTAATACCCCTATTCTCCCTTCATCCGGAGCTGCCGTAACTTGGGCTCATCATGCTATACTCGCGGGGAAGGAAAAACGAGCAGTTTACGCTTTAGTAGCAACCGTTTTACTGGCTCTAGTATCCACTGGCTTTCAAGGAATGGAATATTACCAAGCACCCTCCACTATTTCGGATAGTATTTATGGTTCTACCTTTTTCTTAGCAACTGGCTTTCATGGTTTTCATGTGATTATAGGTACTCTTTTCTTGATCGTATGTGGTATTCGCCAATATCTTGGTCATCTGACCAAGAAGCATCACGTTGGCTTTGAAGCAGCTGCATGGTACTGGCATTTTGTAGACGTGGTTCGGTTATTCCCATTTGTCTCTATTTATTGGTGGGGAGGTATATGAATGAAAGAGGCGATCAGAATGGTACCCGAATCCATTTACGATCCCGAGTTTCCAGACACATCGCACTTCCGCTCGGGTCGAGGCTGCCACTCGGCCCTCAGACGGATCAAAGAAGAGTGGGGAACCTCTCGCTGGTTTTTGGAATTCGACATCAGGAAGTGTTTTCACACCATCGACCGACATCGATTCATCTCAATCTTGAAGGAAGAGATCGACGATTCCAAGTTCTTTTACCCCACTCAGAAACAGTTTTCCGCCGGACGACTCGTAGGAGGTGAGAAGGGCCCTGACTCCGTCCCAAACAGTGTACTACTATCGGCCCTATTAGGCAATATCTACCTACACAAGCTCGATCAGGAGATAGGGAGGATCCGGCAGAAGCACGAAATTCCTCTTGTAGTGAAAATAAGATCGGTTCTATTAAGAATAGGTCGTCGTATTGATGACCAAGAAAAGTATGGAAAAGAAGCAAGCTTCAACGCTCCCCAAGACAACAGAGCCCTCATAGTGGGGAGGGTAAAGAGCATCCAACGCAAAGCGACCTTTCATTCCTCGTCGTGGCACACCCCCCCCACAAGCACCCCCAGGCGAAGGGGAGACCAGAAAACGCCTTTCGTTTTCTCCCTAGCCGCCTTCCTTAACAAGCCCTCGAGCCTCCTTTGCGCCGCCTTCCTCATAGAAGCCGCTGGGTTGACCCCGAAGGCCGAATTCAATGGTAGAGAAGGCTTTAGAGACCTTCTTAAGTATTGCAAAAGAAGGGGCCTGCTGATAGAGCTGGGCGGGGAGGCGATACTAGTTATCAGGTCAGAGAGAGGCCTGGCCCGTAAGCTGGCCCCCTTTAAAAATTCCTTATTAATAAGGATTTGTTACGCGCGATATGCCGACGACTTACTACTGGGAATCGTGGGTGCCGTATTTCTTCTCATAGAAATACAAAAACGTATCACCCACTTCCTACAATCCGGCCTGAACCTTTGGGTAGGCTCCGCAGGATCAACAACCATAGCTGCACGGAGTACGGTAGAATTCCCCGGTACGGTCATTCGGGAAGTCCCCCCGAGGACGACTCCCATACAATTCTTGCGAGAGCTGGAGAAGCGTCTACGGGTAAAGCACCGTATCCATATAACTGCCTGCCACCTACGCTCCGCCATCCATTCCAAGTTAAGGGACCTAGGTTATAGTATCCCTATCAAGGGGATGAGCGGAAGAGGTCGTCTACTGGACGCGGTTCAACTAGCGGAGACTCTTGGAAAAGAAAGTCCCCAAGTTAGCGTATTATGGGGGACCGTCAAGCACATCCGGCAAAGATCAAGGGGGATCTCGTTGTTGCATAGCTCAGGTCAGAGCAAGGTGCCATCAGGCAACAGGCAGTCTCAGGGCATGAGTGTCCAATTGTACTTTGGTCGGAAGGCGGCGGGGGAAGGAAGGGGGGCGGGATCTTTCAGCAGCGAATTCCCCATACAGATAGAGGCGCCTATCAAAAAGATACTCCGAAGGCTTCGGGATCGAGGTCTCATTAGCCGAAGAAGACCCAGGCCAATCCACGTGGCCTCTTTGACCAACGTCAGCGACAGAGACATAGTAAATTGGTCCGCGGGCATCGCGATAAGTCCTCTGTCCTACTACAGGTGCTGCGACAACCTTTACCAAGTCCGAACGATTGTCAACTACCAGATCCGCTGGTCCGCTATATTCACCCTAGCCCACAAGCACAAATCTTCGGCGCGGAATATAATCCCAAAGTACCCCAAAGACTCAAATATAGTCAATCAAGAAGGTGGTAAGACCCTTGCAGAGTTCCAGCATAGAGCTTGGGAAGCTCGGACTCGGTCAAGATCCGATGTCGGAATTTGCACCTATTTGTATCTATTTAGTGATCAGTCCGCTAGTTTCTTTGATTCCACTCGGTGTTCCTTTTCCATTTGCTTCCAATAGTTCGACCTATCCAGAAAAATTGTCGGCCTACGAATGTGGTTTCGATCCCTCCGGTGATGCCAGAAGTCGTTTCGATATACGATTTTATCCGGTTCCTATTTTATTTATTATCCCTGATCCGGAAGTCACCTTTTCTTTTCCTTGGGCAGTACCTCCTAACAAGATTGATCTGTTTGGATCTTGGTCCATGATGGCCTTTTTATTGATTTTGACGATTGGATCTCTCTATGAATGGAAAAGGGGTGCTTCGGATCGGGAGTAAATGATCATCTCTATTTTAGGTATTCGGGGAATCCTCCTTAATAGACGAAATATTCTTATTATGTCAATGCCAATTGAATCAATGTTATTAGCTGTCAATTTGAACTTTTTGGTATTTTCCGTTTCTTTGGATGATATGATGGGTCAATCATTTGCTTCATTAGTTCCAACAGTGGCAGCTGCGGAATCTGCTATTGGATTAGCCATTTTCGTTATTACTTTTCGAGTCCGAGGGACTATTGCTGTCGAATTTATAAATTGCATTCAAGGTTAATTGTTGTGCTTTCTAAAATGGCATACCTATACAAGGGTTCAAGTTTCGATCGATATTTGCGGAGTGGATCATCCCTCTCGAAAACGCAGATTTGAAGTTGTCCATAATTTACTGAGTACTCGGTATAACTCACGCATTCGTGTACAAACAAGTGCGGACGAAGTAACACGAATATCTCCGGTAGTCAGTCCATTTCCATCAGCCGGCCGGTGGGAGCGAGAAGTATGGGATATGTCTGGTGTTTCTTCCATCAATCATCCGGATTTACGCCGTATATCAACTGATTATGGTTTCGAGGGTCATCCATTACGAAAAGACTTTCCTCTGAGTGGATATGTGGAAGTACGCTATGATGATCCAGAGAAACGTGTGGTTTCTGAACCCATTGAGATGACCCAAGAATTTCGCTATATGCCTGCATTAAGATTTAAAACGTGCCGTCTACTTCCAGGAAATGTTCGGAACAGAGAACTTTCTCTAATCCAACGCCGCATTCTCCGAAGATTGAGGAACAAGAGGAGATCCATTAAAAGAAATCTTTCTAAGAGAGAAAATCTAAACAGTAACATCAAATCACAAACTACACGAAAGTTGTCCCTTTATTATGGGGATTTACCCATAAGGAAGATGCACAGAGGAAGAGAACGAACTTCATATATCCCTTTTTTACTCAATCAAGAAACAAGATCGGACGTGATTCCGGTTCGTCTCCGTTTTAGTGACACTCTTCCTCAAGCAAGGCAGCCGATAAGTCATCGAAGGGTTTGTTTGAATAATGGACTGGTAACCATTACTCATTTTAAAGTTTCCCATGGTGATCTAATATCTTTTAAAGAAAATGACGCGAGAACCCGCGGTGAAGAAATAAGGAGATCTTTCTATATCGACATATCAGTTGGAAAAATCATAGGCAAATTCCTACCGGTCAGAATCTGGAGAAGAACAAAAACAGAATGGTTCCGCTTACTCACAACTCAGAGGGGATGCCGCTTACTACTCAAATTTTTGCAAGAGTTGCGTTCTTATATGCAAGAAGAAGACTTAGAAAGAACAAAGAAGTTTGGATCCGCAAAAGTATGCTTAGGCAGTTCCTTCGCTGAGCACAACAGAATGAAGAGGAATTTGTTTCATTTCAAATACTTCTTCTTATGGAAAAGAAGGAAGGAGGAAGACCGAAAAAGAGCAATAAGCCCTTTTGTTTACACAAAAAAATTATATAGAAATTCGACCTATTGCTCCGGATCCCCGTTTACTAGGAAGATAAGAATCAAAAGGATCGAACTACCTACTCATTATTCGGAGGTGAATCATAGAACACTAAAAGCTGTGGTATCTTATGGACCTAACATAGGTCACATCCCTCACGACATAAGATTGAAAGATCCAAACCTTCCTCTTCGGAGCGGAAACGGACGTGGCCAAAACATATAAATGGGTGATGGTGAGCAAAAAGAATTGATCAAGAAATTGGTAAACTTTCGCATGATCGATGGTAAAAGAACGAGAGTTCGTGCTATTGTTTATCAAACTTTTCACCGCCTAGCTCGAACTGAACGCGATGTAATCAAACTTATGGTTGACGCCGTAGATAATATAAAGCCAATATGCGAAGTGGTCAAAGTAGGAGTCGCAGGTACTATTTATGATGTTCCTGGGATTGTAGCCAGGGATCGTCAACAAACCTTAGCTATTCGTTGGATCCTTGGAGCAGCTTTCAAACGACGTATAAGCTACAGGATAAGCTTAGAGAAATGTTCATTTGATGAGATACTGGATGCTTACCGAAAGAGGGGAATTTCACGTAAGAGAAGGGAGAATCTTCATGGACTGGCTTCCACCAATCGGAGTTTCGCGCATTTCAGATGGTGGTAAATGCCTACAAAAAATCAATTGATTCGTCATGGTAGAGAAGAAAAACGGCGCACGGACCGTACTCGAGCTTCGGATCAATGTCCCCAGAAGCAAGGAGTATGCCTGCGTGTTTCGACGAGAACACCGAAAAAACCTAATTCAGCTCTACGTAAGATAGCAAAAGTACGGTTGAGCAATCGACATGATATATTTGCTCACATTCCAGGCGAAGGTCATAATTCGCAGGAACATTCTATAGTCTTAGTCAGAGGAGGTAGAGTGAAAGATTCGCCAGGTGTGAAATCCCATCGTATTCGAGGAGTCAAGGATTTGCTGGGAATTCCGGATCGTAGAAAGGGAAGATCTAAATATGGTGCAGAAAGACCAAAATCGAAATGA
>Sparganium_confertum_OL840034
--------------------------------------------------------------------------------------------------------------------------------------------------------------------------------------------------------------------------ATGAGACGACTCTTTCTATTTCATAAGCAGATCTTCCCCTCCACACCAATCACGAGTTTTTATTATTCCTATCGTATATCGTCGTCACGCCCTTAATGATAGGTTTTGAAAAAGACTTTTCATGTCATTCCCATTTAGGTTCGATTCGGATCCCTCCGTTGTTTCCCTTTCCTCCCGAACCTTTTCCTCGAAATGATAAAGAATCTTCTACACTCGAATTGTATTATTTAAGTGCTTATTGCTTGCCAAAGATCCTACTTCTACAATTGGTAGGTCACCGGGTTATTCAAATAAGTCGTGTTTTCCGTGCTTTTCCCATGTTACAACTTCCGTACCAATTCGATCGATCCGGAATGGATCGGTTAAACATTCTATTAGGGAGCCCGGTCTTGACTCTTCTGTGTGGTATTCATTCTCGTTCGGCTCTTGGAATCGGTTGGAACAGCTCGCAAAATCCAACCACTTCACCTACTTCATTGCCCCCAACCGTTTCCCGTACCTCTATTGAAACAGAATGGTTTCATGTTCTTTCATCGATTGGTTATTCCTCTCCGTTTGTATCTCCTTATCCAATTTCGGTCTCGATTAGTTCACAAGATTGAATGTCAAAGACAAAAAGCTACGCGCAAATTCTCATTGGATCTCGGTTCTTCTTAACAGCGATGGCTATTCATTTAAGTCTTCGGGTAGCACCACCAGATCTTCAACAAGGTGGAAATTCTCGTATTCCGTATGTACATGTTCCTGCGGCTCGGATGAGTATAGTTATTTATATCGCAACGGCTATAAACAGTTCCTTGTTCCCATTAACAAAACATCCCCTCTTTCTTCGCTCTTCCGGAACCGGTACAGAAATTGGTGCTTTTTCTACTTTGTTTACCTTAGTGACTGGGGGGTTTCGGGGAAGGCCTATGTGGGGTACCTTTCGGGTGTGGGATGCTCGTTTAACTTCTGTATTCATCTTGTTCCTTATTTACCTGGGTGCACTGCGTTTTCAAAAGCTTCCTGTCGAACCGGCTCCTATTTCAATCCGTGCTGGACCGATCGATATACCAATAATAAAGTCTCCAGTCAACTGGTGGAATACATCGCATCAACCTGGGAGCATTAGCCGATCTGGTACATCAATACATGTTCCTATGCCCATTCCAATCTTGTCTAACTTTGCTAACTTCCCCTTCCCCACCCGTATCTTGTTCGTTCTGGAAACACGTCTTCCTATTCCATCTTTTCCCGAATCTCCCTTAACGGAAGAAATAGAAGCTCGAGAAGGAATAAACCTGATTGAATCTCAGAGGCATTCTTATCATTTGGTAGATCCAAGTCCATGGCCTATTTCGGGTTCACTCGGAGCTTTGGCAACCACCGTAGGAGGTGTGATGTACATGCACCCATTTCAAGGGGGTGCAACACTTCTCAGTTTGGGCCTAATATTTATCCTATATACCATGTTCGTATGGTGGCGCGATGTTCTACGTGAATCCACGTTGGAAGGACATCATACAAAAGCTGTACAATTAGGACCTCGATATGGTTCTATTCTGTTCATAGTCTCGGAGGTTATGTTCCTTTTTGCTTTTTTTTGGGCTTCTTCTCATTCTTCTTTGGCACCTACGGTAGAGATCGGAGGTATTTGGCCCCCAAAAGGGATTGGGGTTTTAGATCCTCGGGAAATCCCTTTTCTTAATACCCCTATTCTCCCTTCATCCGGTGCTGCCGTAACTTGGGCTCATCATGCTATACTCGCGGGGAAGGAAAAACGAGCTGTTTACGCTTTAGTTGCTACCGTTTCACTGGCTCTAGTATCCACTGGCTTTCAAGGAATGGAATATTATCAAGCACCCTCCACTATTTCGGATAGTATTTATGGTTCAACCTTTTTCTTAGCAACTGGCTTTCATGGTTTTCATGTGATTATAGGTACTCTTTTCTTGATCATATGTGGTATTCGCCAATATCTTGGTCATCTCACCAAGGAGCATCACGTTGGCTTTGAAGCAGCTGCATGGTACTGGCATTTTGTAGACGTGGTTCGGTTATTCCCATTTGTATCTATCTATTGGTGGGGAGGTATATGAATGAAAGAGGCGATCAGAATGGTACCCGAATCCATTTATGATCCCGAGTTTCCAGACACATCGCACTTCCGCTCGGGTCGAGGCTGCCACTCGGCCCTAAGACGGATCAAAGAAGAGTGGGGAACCTCTCGCTGGTTTTTGGAATTCGACATCTTTCAGTGTTTTCACACCATCGACCGACATCGATTCATCTCAATCTTGAAGGAAGAGATCGACGATCCCAAGTTCTTTTACCCCACTCATCAACTGTTTTCCGCCGGACGACTCGTAGGAGGTGAGAAGGGCCCTTACTCCGTCCCACACAGTGTACTACTATCGGCCCTACCAGGCAACATCTACCTACACAAGCTCGATCAGGAGATAGGGAGGATCCGACAGAAGCACGAAATTCCTCTTGTTCTGAGAATCAGATCGGTTCTATTAAGGACAGGTCGTCGTATTGATGACCAAGAAAAGTATGGAGAAGAAGCAAGCTTCAACGCTCCCCAAGACAACAGAGCCATCATTGTGGGGAGGGTAAAGAGCATCCAACGCAAAGCGACCTTTCATTCCTCGTCGTGGCACACCCCCCCCACAAGCACCCCCCGGCGAAGGGGAGACCAGAAAACGCCTTTCGTTTTCTCCCTTGCCGCCTTCCTTAACAAGCCCTCGAGCCTCCTTTGCGCCGCCTTCCTCATAGAAGCCGCTGGGTTGACCCCGAAGGCCGAATTCTATGGTAGAGAAGGCTTAAGAGACCTTATTAAGTATTGCAAAAGAAGGGGCCTGCTGATAGAGCTGGGCGGGGAGGCGATACTAGTTATCAGGTCAGAGAGAGGCCTGGCCCGTAAGCTGGCCCCCTTTAAAAATGACTTATTAATAAGGATTTGTTACGCGCGATATGCCGACGACTTACTACTGGGAATCGTGGGTGCCGTATTTCTTCTCATAGAAATACAAAAACGTATCACCCACTTCCTACAATCCGGCCTGAACCTTTGGGTAGGCTCCGCAGGATCAACAACCATAGCTGCACGGAGTACGGTAGAATTCCCCGGTACGGTCATTCGGGAAGTCCCTCCGAGGACGACTCCCATACAATTCTTGCGAGAGCTGGAGAAGCGTCTACGGGTAAAGCACCGTATCCATATAACTGCTTGCCACCTACGCTCCGCCATCCATTCCAAGTTTAGGGACCTAGGTTATAGTATCCCGATCAAGGGGATGAGCGGAAGAGGTCGTCTACTGGACGCGGTTCAACTAGCGGAGACTCTTGGAAAAGTCAGTCCCCAAGTTAGCGTATTATGGGGGACCGTCAAGCACATCCGGCAAGGATCAAGGGAGATCTCGTTGTTGCATAGCTCAGGTCGGAGCAAGGTGCCATCGGACAACAGGCAGTCTCAGGGCATGAGTGTCCAATTGTACACGGGTCGGAAGGCGGCGGGGGAAGGAGGGGGGGCGGGATCTTTCAGCAGCGAATTCCCCATACAGATAGAGGCGCCTATCAAAAAGATACTCCGAAGGCTTCGGGATCGAGGTCTCATTAGCCGAAGAAGACCCAGGCCAATCCACGTGGCCTCTTTGACCAACGTCAGCGACGGAGACATAGTAAATCGGTCCGCGGGCATCGCGATAAGTCCTCTGTCCTACTACAGGTGCTGCGACAACCTTTACCAAGTCCGAACGATTGTCGACTACCAGATCCGCTGGTCCGCTATATTCACCCCAGCCCACAAGCACAAATCTTCGGCGCGGAATATAATCCCAAAGTACCCCAAAGACTCAAATATAGTCAATCAATCAGGTGGTAAGACCCTTGCAGAGTTCCAGCATAGAGCTTGGGAAGCTCGGACCCGGTCAAGATCCGATGTCGGAATTTGCACCTATTTGTATCTATTTAGTGATCAGTCCGCTAGTTTCTTTGATCCCACTCGGTGTTCCTTTTCCATTTGCTTCCAATAGTTCGACCTATCCAGAAAAATTGTCGGCCCACGAATGTGGTTCCGATCCCTCCGGTGATGCCAGAAGTCGTTTCGATATACGATTTTATCCGGTTCCTATTTTATTTATTATCCCTGATCCGGAAGTCACCTTTTCTTTTCCTTGGGCAGTACCTCCCAACAAGATTGATCTGTTTGGATCTTGGTCCATGATGGCCTTTTTATTGATTTTGACGATTGGATCTCTCTATGAATGGAAAAGGGGTGCTTCGGATCGGGAGTAAATGATCATCTCTATTTTAGGTATTCGGGGAATCCTCCTTAATAGACGAAATATTCCTATTATGTCAATGCCAATTGAATCAATGTTATTAGCTGTCAATTCGAACTTTTTGGTATTTTCCGTTTCTTTGGATGATATGATGGGTCAATCATTTGCTTCATTAGTTCCAACAGTGGCAGCTGCGGAATCTGCTATTGGATCAGCCATTTTCGTTATTACTTTTCGAGTCCGAGGGACTATTGCTGTCGAATCTATAAATTGCATTCAAGGTTAATTGTTGTGCTTTCTGAAATGGCATACCTATACTCGGGTTCAAGTTTCGATCGATATTTGCGGAGTTGATCATCCCTCTCGAAAACGCAGATTTGAAGTTGTCCATAATTTACTGAGTACTCAGTATAACTCACGCATTCGTGTACAAACAAGTGCAGACGAAGTAACACGAATATCTCCGGTAGTCAGTCCATTTCCATCAGCCGGCCGGTGGGAGCGAGAAGTATGGGATATGTCTGGTGTTTCTTCCATCAATCATCCGGATTTACGCCGTATATCAACAGATCATGGTTTCGAGGGTCATCCATTACGAAAAGACTTTCCTCTGAGTGGATATGTGGAAGTACGCTATGATGATCCAGAGAAACGTGTGGTTTCTGAACCCATTGAGATGACCCAAGAATTTCGCTATATGCCCGCATTAAGATTTAAAACGTGTCGTCTACTTCCAGGAAATGTTCGGAACAGAGAACTTTCTCTAATACAACGCCGCATTCTCCGAAGATTGAGGAACAAGAGGAGATCCATTAAAAGAAATCTTTCTCTGAGAGAAAATCTAAACAGTAACATCAAATCACAAACTACACGAAAGTTGTCCCTTTATTATGGGGATTTACCCATAAGGGAGATGCACAGAGGAAGAGAAGGCACTTCATATATCCCTTTTTTACTAAATCAAGAAACAAGATCGGACGTGATTCCGGTTCGTCTCCATTTTAGTGACACTCTTCCTCAAGCAAGGCAGCCGATAAGTCATCGAAGGGTTTGTTTGAATAATGGACTGGTAAGCATTACTCATTTTAAAGTTTCCCACGGTGATCTAATATCTTTTCAAGAAAATGACGCGAGAACCCGCGGTGAAGAAATAAGGAGATCTTTCTATATCGACATATCAGTTGGAAAAATCATAGGCAAATTCCTGCCGGTCAGAATGTGGAGAAGAACCAAAACAGAATGGTTCCGCTTACTCAAAACTCAGAGGGGGTGTCGCCTACTACTCAAATTTTTGCAAGAGTTGCGTTCTTCTATGCAAGAAGAAGACTTAGAAAGAACAAAGAAGTTTGGATCCGCAAAAGTATGCTTAGGCAGTTCCTTCGCTGAGCACAACAGAATGAAGAGGAATTTGTTTCATTTCAAATACTTCTTCTTATTGAAGAGAAGGAAGGAGAAAAATCCTACTCGAACAATAAGTCCTTTTGTTTACAAGTCTTCTTTATATAGTAATTCGACCTATTGCTCCGGATCCCCGTTTACTAGGAAGATAAGAATCAAAAGGATCGAACTACCTACTCATTATTCGGAGGTGAATCATAGAACACCAAAAGCTGTGGTATCTTATGGACCTAACATAGGTCACATCCCTCACGACATAAGATTGAAAGATCCAAACCTTCCTCTTCTCCGCGGAAACGGACGTGGCCAAAACATATAAATGGGGGATGGTGAGCAAAAAGAATTGATCAAGAAATTGGTAAACTTTCGCATGATCGATGGTAAAAGAACGAGAGTTCGTGCTATTGTTTATAAAACTTTTCATCGCCCAGCTCGAACTGAACGCGATGTAATCAAACTTATGGTTGACGCCGTAGATAATATAAAGCCCATATGCGAAGTGGTCAAAGTAGGAGTTGCAGGTACTATTTATGATGTCCCTGGGATTGTAGCCAGGGATCGTCAACAAACCTTAGCTATTCGTTGGATCCTTGGAGCTGCTTTCAAACGACGTATAAGCTACAGGATAAGCTTAGAGAAATGTTCATTTGCTGAGATACTGGATGCTTACCGAAAGAGGGGAATTGCACGTAAGAGAAGGGAGAATCTTCATGGACTGGCTTCCACCAATCGCAGTTTCGCGCATTTCAGATGGTGGTAAATGCCTACAAAAAATCAATTGATTCGTCATGGTAGAGAAGAAAAACGGCGCACGGACCGTACTAGAGCTTCGGATCAATGTCCCCAGAAGCAAGGAGTATGCCTGCGTGTTCCGACGAGAACACCGAAAAAACCAAATTCAGCTCTACGTAAGATAGCCAAAGTACGGTTGAGCAATCGACATGATATATTTGCTCACATTCCAGGCGAAGGTCATAATTCGCAGGAACATTCTATAGTCTTAGTCAGAGGAGGTAGAGTGAAAGATTCGCCAGGTGTGAAATCCCATCGTATTCGAGGAGTCAAGGATTTGCTGGGAATTCCGGATCGCAGAAGGGGAAGATCAAAATATGGTGCAGAAAGACCCAAATCGAAATGA
>Sporobolus_alterniflorus_MT471321
ATGTTAGAAGGAGCAAAATCAATAGGTGCCGGAGCTGCTACAATTGCTTTAGCCGGAGCTGCTGTCGGAATTGGAAACGTTCTCAGTTCTTCGATTCATTCCGTGGCGAGAAATCCTTCATTGGCTAAACAATCATTTGGTTATGCCATTTTGGGCTTTGCCTTAACAGAAGCAATTGCTTTGTTTGCACTTGGCGTTTTTGATCTCATTTGTATTCCATGAGACGACTCTTTCAATTTCATAAGCAGATCTTCCCCTCCACACCAATCACGAGTTTTTTTTATTCCTCTCGTATATCGTCGTCACGCCCTTAATGATAGGTTTTGAAAAAGATTTTTCATGTCATTCCCATTTAGGTTCGATTCGGATCCCTCTGTTGTTTCCCTTTCCTCCCGAACCTTTTCCTCGAAATGATAAAGAATCTGGTACACTCGAATTGTATTATTTAAGTGCTTATTGCTTGCCAAAAATCCTACTTCTACAATTGGTAGGTCACCGGGTTATTCAAATAAGTCGTGTTTTCTGTGCTTTTCCCATGTTACAACTTCCGTACCAATTCGATCGATCCGGAATGGATCGGTTAAACATTCTATTAGGGAGCCTGGTCTTGACTCTTCTGTGTGGTATTCATTCTCGTTCGGCTCTTGGAGTCGGTTGGAACAGCTCGCAAAATCCAACCACTTCACCTACTTTATTGCCCCCAACCGTTTCCCGTACCTCTATAGAAACTGAAGGGTTTCATGTTCTTTCATCGATTGGGTATTCCTCTCTTTTTGTATCTCTTTATCCAATTTCGGTCTCGATTAGTTCACAAGATTGAATGTCAAAGACAAAAAGCTACGCGCAAATTCTCATTGGATCTCGGTTGTTCTTAACAGCGATGGCTATTCATTTAAGTCTTCGGGTAGCACCACCAGATCTTCAACAAGGTGGAAATTCTCGTATTTCGTATGTACATGTTCCTGCGGCTCGGATGAGTATAGTTATTTATATCGCGACAGCTATAAACAGTTCCTTGTTCCCATTAACAAAACATCCCCTTTTTCTTCGCTCTTCCGGAACCGGTACAGAAATTGGTGCTTTTTCTACTTTGTTTACGTTAGTGACTGGGGGGTTTCGGGGAAGGCCTATGTGGGGTACCTTTCGGGTGTGGGATGCTCGTTTAACTTCTGTATTCATCTTGTTCCTTATTTACCTGGGTGCACTGCGTTTTCAAAAGCTTCCTGTCGAACCGGCTCCTATTTCAATCCGTGCTGGACCGATCGATATACCAATAATAAAGTCTCCAGTCAACTGGTGGAATACATCGCATCAACCTGGGAGCATTAGCCGATTTGGTACATCAATACATGTTCCTATGCCCATTCCAATCTTGTCTAACTTTGCTAACTTCCCCTTCTCTACCCGTATCTTGTTCGTTCTGGAAACACGTCTTCCTATTCCATCTTTTCCCGAATCTCCCTTAACGGAAGAAATAGAAGCTCGAGAAGGAATAAACCTGATTGAATCTCAGAGGCATTCTTATCATTTGGTAGATCCAAGTCCATGGCCTATTTCGGGTTCACTCGGAGCTTTGGCAACCACCGTAGGAGGTGTGATGTACATGCACTCATTTCAAGGGGGTGCAACACTTCTCAGTTTGGGCCTAATATTTCTCCTTTATACCATGTTCGTATGGTGGCGGGATGTTCTACGTGAATCCACGTTGGAAGGGCATCATACAAAAGCTGTACAATTAGGACCTCGATATGGTTCTATTCTCTTCATAGTCTCGGAGGTTATGTTCCTTTTTGCTTTTTTTTGGGCTTCTTCTCATTCTTCTTTGGCACCTACGGTAGAGATCGGAGGTATTTGGCCCCCAAAAGGGATTGGGGTTTTAGATCCTTGGGAAATCCCTCTTCTTAATACCCCTATTCTCCCTTCATCCGGAGCTGCCGTAACTTGGGCTCATCATGCTATACTCGCGGGGAAGGAAAAACGAGCAGTTTACGCTTTAGTAGCAACCGTTTCACTGGCTCTAGTATCCACAGGCTTTCAAGGAATGGAATATTACCAAGCACCCTCCACTATTTCGGATAGTATTTATGGTTCTACCTTTTTCTTAGCAACTGGCTTTCATGGTTTTCATGTGATTATAGGTACTCTTTTCTTGATCGTATGTGGTATTCGCCAATATCTTGGTCATCTGACCAAGGAGCATCACGTTGGCTTTGAAGCAGCAGCATGGTACTGGCATTTTGTAGACGTGGTTCGGTTATTCCTATTTGTCTCTATCTATTGGTGGGGAGGTATATGAATGAAAGAGGCGATCAGAATGGTACCCGAATCCATTTACGATCCCGAGTTTCCAGACACATCGCACTTCCGCTCGGGTCGAGGCTGCCACTCGGCCCTCAGACGGATCAAAGAAGAGTGGGGAACCTCTCGCTGGTTTTTGGAATTCGACATCAGGAAGTGTTTTCACACCATCGACCGACATCGATTCATCTCAATCTTGAAGGAAGAGATCGACGATTCCAAGTTCTTTTACCCCACTCAGAAACAGTTTTCCGCCGGACGACTCGTAGGAGGTGAGAAGGGCCCTGACTCCGTCCCAAACAGTGTACTACTATCGGCCCTACTAGGCAATATCTACCTACACAAGCTCGATCAGGAGATAGGGAGGATCCGGCAGAAGCACGAAATTCCTCTTGTAGTGAAAATCAGATCGGTTCTATTAAGAATAGGTCGTCGTATTGATGACCAAGAAAAGTATGGAAAAGAAGCAAGCTTCAACGCTCCCCAAGACAACAGAGCCCTCATAGTGGGGAGGGTAAAGAGCATCCAACGCAAAGCGACCTTTCATTCCTCGTCGTGGCACACCCCCCCCACAAGCACCCCCAGGCGAAGGGGAGACCAGAAAACGCCTTTCGTTTTCTCCCTAGCCGCCTTCCTTAACAAGCCCTCGAGCCTCCTTTGCGCCGCCTTCCTCATAGAAGCCGCTGGGTTGACCCCGAAGGCCGAATTCAATGGTAGAGAAGGCTTTAGAGACCTTCTTAAGTATTGCAAAAGAAGGGGCCTGCTGATAGAGCTGGGCGGGGAGGCGATACTAGTTATCAGGTCAGAGAGAGGCCTGGCCCGTAAGCTGGCCCCCTTTAAAAATTCCTTATTAATAAGGATTTGTTACGCGCGATATGCCGACGACTTACTACTGGGAATCGTGGGTGCCGTATTTCTTCTCATAGAAATACAAAAACGTATCACCCACTTCCTACAATCCGGCCTGAACCTTTGGGTAGGCTCCGCAGGATCAACAACCATAGCTGCACGGAGTACGGTAGAATTCCCCGGTACGGTCATTCGGGAAGTCCCCCCGAGGACGACTCCCATACAATTCTTGCGAGAGCTGGAGAAGCGTCTACGGGTAAAGCACCGTATCCATATAACTGCCTGCCACCTACGCTCCGCCATCCATTCCAAGTTTAGGGACCTAGGTTATAGTATCCCTATCAAGGGGATGAGCGGAAGAGGTCGTCTACTGGACGCGGTTCAACTAGCGGAGACTCTTGGAAAAGAAAGTCCCCAAGTTAGCGTATTATGGGGGACCATCAAGCACATCCGGCAAAGATCAAGGGGGATCTCGTTGTTGCATAGCTCAGGTCAGAGCAAGGTGCCATCAGGCAACAGGCAGTCTCAGGGCATGAGTGTCCAATTGTACTTTGGTCGGAAGGCGGCGGGGGAAGGAAGGGGGGCGGGATCTTTCAGCAGCGAATTCCCCATACAGATAGAGGCGCCTATCAAAAAGATACTCCGAAGGCTTCGGGATCGAGGTCTCATTAGCCGAAGAAGACCCAGGCCAATCCACGTGGCCTCTTTGACCAACGTCAGCGACAGAGACATAGTAAATTGGTCCGCGGGCATCGCGATAAGTCCTCTGTCCTACTACAGGTGCTGCGACAACCTTTACCAAGTCCGAACGATTGTCAACTACCAGATCCGCTGGTCCGCTATATTCACCCTAGCCCACAAGCACAAATCTTCGGCGCGGAATATAATCCCAAAGTACTCCAAAGACTCAAATATAGTCAATCAAGAAGGTGGTAAGACCCTTGCAGAGTTCCAGCATAGAGCTTGGGAAGCTCGGACTCGGTCAAGATCCGATGTCGGAATTTGCACCTATTTGTATCTATTTAGTGATCAGTCCGCTAGTTTCTTTGATTCCACTCGGTGTTCCTTTTCCATTTGCTTCCAATAGTTCGACCTATCCAGAAAAATTGTCGGCCTACGAATGTGGTTTCGATCCCTCCGGTGATGCCAGAAGTCGTTTCGATATACGATTTTATCCGGTTCCTATTTTATTTATTATCCCTGATCCGGAAGTCACCTTTTCTTTTCCTTGGGCAGTACCTCCTAACAAGATTGATCTGTTTGGATCTTGGTCCATGATGGCCTTTTTATTGATTTTGACGATTGGATCTCTCTATGAATGGAAAAGGGGTGCTTCGGATCGGGAGTAAATGATCATCTCTATTTTAGGTATTCGGGGAATCCTCCTTAATAGACGAAATATTCTTATTATGTCAATGCCAATTGAATCAATGTTATTAGCTGTCAATTTGAACTTTTTGGTATTTTCCGTTTCTTTGGATGATATGATGGGTCAATCATTTGCTTCATTAGTTCCAACAGTGGCAGCTGCGGAATCTGCTATTGGATTAGCCATTTTCGTTATTACTTTTCGAGTCCGAGGGACTATTGCTGTCGAATTTATAAATTGCATTCAAGGTTAATTGTTGTGCTTTCTAAAATGGCATACCTATACAAGGGTTCAAGTTTCGATCGATATTTGCGGAGTGGATCATCCCTCTCGAAAACGAAGATTTGAAGTTGTCCATAATTTACTGAGTACTCGGTATAACTCACGCATTCGTGTACAAACAAGTGCAGACGAAGTAACACGAATATCTCCGGTAGTCAGTCTATTTCCATCAGCTGGCCGGTGGGAGCGAGAAGTATGGGATATGTCTGGTGTTTCTTCCATCAATCATCCGGATTTACGCCGTATATCAACTGATTATGGTTTCGAGGGTCATCCATTACGAAAAGACTTTCCTCTGAGTGGATATGTGGAAGTACGCTATGATGATCCAGAGAAACGTGTGGTTTCTGAACCCATTGAGATGACCCAAGAATTTCGCTATATGCCTGCATTAAGATTTAAAACGTGTCGTCTACTTCCAGGAAATGTTCGGAACAGAGAACTTTCTCTAATCCAACGCCGCATTCTCCGAAGATTGAGGAACAAGAGGAGATCCATTAAAAGAAATCTTTCTCGGAGAGAAAATCTAAACAGTAACATCAAATCACAAACTACACGAAAGTTGTCCCTTTATTATGGGGATTTACCCATAAGGGAGATGCACAGAGGAAGAGAACGAACTTCATATATCCCTTTTTTACTCAATCAAGAAACAAGATCGGACGTGATTCCGGTTCGTCTCCGTTTTAGTGACACTCTTCCTCAAGCAAGGCAGCCGATAAGTCATCGAAGGGTTTGTTTGAATAATGGACTGGTAACCATTACTCATTTGAAAGTTTCCCACGGTGATCTAATATCTTTTCAAGAAAATTACGCGAGAACCCGCGGTGAAGAAATAAGGAGATCTTTCTATATCGACATATCAGTTGGAAAAATCATAGGCAAATTCCTACCGGTCAGAATCTGGAGAAGAACAAAAACAGAATGGTTCCGCTTACTCACAACTCAGAGGGGATGCCGCTTACTACTCAAATTTTTGCAAGAGTTGCGTTCTTATATGCAAGAAGAAGACTTAAAAAGAACAAAGAAGTTTGGATCCGCAAAAGTATGCTTAGGCAGTTCCTTCGCTGAGCACAACAGAATGAAGAGGAATTTGTTTCATTTCAAATACTTCTTCTTATTGATAAGAAGGAAGGAGGAAGACCGAAAAAGAGCAATAAGTCCTTTTGTTTACAAGTCTTCTTTATATAGAAATTCGACCTATTGCTCCGGATCCCCGTTTACTAGGAAGATAAGAATCAAAAGGATCGAACTACCTACTCATTATTCGGAGGTGAATCATAGAACACTAAAAGCTGTGGTATCTTATGGACCTAACATAGGTCACATCCCTCACGACATAAGATTGAAAGATCCAAACCTTCCTCTTCGGAGCGGAAACGGACGTGGCCAAAACATATAAATGGGGGATGGTGAGCAAAAAGAATTGATCAAGAAATTGGTAAACTTTCGCATGATCGATGGTAAAAGAACGAGAGTTCGTGCTATTGTTTATAAAACTTTTCACCGCCTAGCTCGAACTGAACGCGATGTAATCAAACTTATGGTTGACGCCGTAGATAATATAAAGCCAATATGCGAAGTGGTCAAAGTAGGAGTCGCAGGTACTATTTATGATGTTCCTGGGATTGTAGCCAGGGATCGTCAACAAACCTTAGCTATTCGTTGGATCCTTGGAGCAGCTTTCAAACGACGTATAAGCTACAGGATAAGCTTAGAGAAATGTTCATTTGCTGAGATACTGGATGCTTACCGAAAGAGGGGAATTTCACGTAAGAGAAGGGAGAATCTTCATGGACTGGCTTCCACCAATCGGAGTTTCGCGCATTTCAGATGGTGGTAAATGCCTACAAAAAATCAATTAATTCGTCATGGTAGAGAAGAAAAACGGCGCACGGACCGTACTCGAGCTTCGGATCAATGTCCCCAGAAGCAAGGAGTATGCCTGCGTGTTTCGACGAGAACACCGAAAAAACCTAATTCAGCTCTACGTAAGATAGCAAAAGTACGGTTGAGCAATCGACATGATATATTTGCTCACATTCCAGGCGAAGGTCATAATTCGCAGGAACATTCTATAGTCTTAGTCAGAGGAGGTAGAGTGAAAGATTCGCCAGGTGTGAAATCCCATCGTATTCGAGGAGTCAAGGATTTGCTGGGAATTCCGGATCGTAGAAAGGGAAGATCTAAATATGGTGCAGAAAGACCAAAATCGAAATGA
>Thinopyrum_obtusiflorum_OK120846
ATGTTAGAAGGTGCTAAATCAATAGGTGCCGGAGCTGCTACAATTGCTTTAGCCGGAGCTGCTGTCGGTATTGGAAACGTCCTCAGTTCTTTGATTCATTCCGTGGCGCGAAATCCATCATTGGCTAAACAATCATTTGGTTATGCCATTTTGGGCTTTGCTCTCACCGAAGCTATTGCATTGTTTGCCCCAGGCCTTTCTGATCTCATTCGTTTTCCATGAGACGACTCTTTCAATTTCATAAGCAGATCTTCCCCTCCACACCAATCACGAGTTTTTTTTATTCCTCTCGTATATCGTCGTCACGCCCTTAATGATAGGTTTTGAAAAAGATTTTTCATGTCATTCCCATTTAGGTTCGATTCGGATCCCTCTGTTGTTTCCCTTTCCTCCCGAACCTTTTCCTCGAAATGATAAAGAATCTGGTACACTCGAATTGTATTATTTAAGTGCTTATTGCTTGCCAAAAATCCTACTTCTACAATTGGTAGGTCACCGGGTTATTCAAATAAGTCGTGTTTTCTGTGCTTTTCCCATGTTACAACTTCCGTACCAATTCGATCGATCCGGAATGGATCGGTTAAACATTCTATTAGGGAGCCCGGTCTTGACTCTTCTGTGTGGTATTCATTCTCGTTCGGCTCTTGGAATCGGTTGGAACAGCTCGCAAAATCCAACCACTTCACCTACTTTATTGCCCCCAACCGTTTCCCGTACCTCTATAGAAACAGAAGGGTTTCATGTTCTTTCATCGATTGGGTATTCCTCTCCTTTTGTATCTCTTTATCCAATTTCGGTCTCGATTAGTTCACAAGATTGAATGTCAAAGACAAAAAGCTACGCGCAAATTCTCATTGGATCTCGGTTGTTCTTAACAGCGATGGCTATTCATTTAAGTCTTCGGGTAGCACCACCAGATCTTCAACAAGGTGGAAATTCTCGTATTTCGTATGTACATGTTCCTGCGGCTCGGATGAGTATAGTTATTTATATCGCGACAGCTATAAACAGTTCCTTGTTCCCATTAACAAAACATCCCCTTTTTCTTCGCTCTTCCGGAACCGGTACAGAAATTGGTGCTTTTTCTACTTTGTTTACGTTAGTGACTGGGGGGTTTCGGGGAAGGCCTATGTGGGGTACCTTTCGGGTGTGGGATGCTCGTTTAACTTCTGTATTCATCTTGTTCCTTATTTACCTGGGTGCACTGCGTTTTCAAAAGCTTCCTGTCGAACCGGCTCCTATTTCAATCCGTGCTGGACCGATCGATATACCAATAATAAAGTCTCCAGTCAACTGGTGGAATACATCGCATCAACCTGGGAGCATTAGCCGATCTGGTACATCAATACATGTTCCTATGCCCATTCCAATCTTGTCTAACTTTGCTAACTTCCCCTTCTCTACCCGTATCTTGTTCGTTCTGGAAACACGTCTTCCTATTCCATCTTTTCCCGAATCTCCCTTAACGGAAGAAATAGAAGCTCGAGAAGGAATAAACCTGATTGAATCTCAGAGGCATTCTTATCATTTGGTAGATCCAAGTCCATGGCCTATTTCGGGTTCACTCGGAGCTTTGGCAACCACCGTAGGAGGTGTGATGTACATGCACTCATTTCAAGGGGGTGCAACACTTCTCAGTTTGGGCCTAATATTTCTCCTTTATACCATGTTCGTATGGTGGCGGGATGTTCTACGTGAATCCACGTTGGAAGGGCATCATACAAAAGCTGTACAATTAGGACCTCGATATGGTTCTATTCTCTTCATAGTCTCGGAGGTTATGTTCCTTTTTGCTTTTTTTTGGGCTTCTTCTCATTCTTCTTTGGCACCTACGGTAGAGATCGGAGGTATTTGGCCCCCAAAAGGGATTGGGGTTTTAGATCCTTGGGAAATCCCTCTTCTTAATACCCCTATTCTCCCTTCATCCGGAGCTGCCGTAACTTGGGCTCATCATGCTATACTCGCGGGGAAGGAAAAACGAGCAGTTTACGCTTTAGTAGCAACCGTTTCACTGGCTCTAGTATCCACTGGCTTTCAAGGAATGGAATATTACCAAGCACCCTCCACTATTTCGGATAGTATTTATGGTTCTACCTTTTTCTTAGCAACTGGCTTTCATGGTTTTCATGTGATTATAGGTACTCTTTTCTTGATCGTATGTGGTATTCGCCAATATCTTGGTCATCTGACCAAGAAGCATCACGTTGGCTTTGAAGCAGCTGCATGGTACTGGCATTTTGTAGACGTGGTTCGGTTATTCCCATTTGTCTCTATCTATTGGTGGGGAGGTATATGAATGAAAGAGGCGATCAGAATGGTACCCGAATCCATTTACGATCCCGAGTTTCCAGACACATCGCACTTCCGCTCGGGTCGAGGCTGCCACTCGGCCCTCAGACGGATCAAAGAAGAGTGGGGAACCTCTCGCTGGTTTTTGGAATTCGACATCAGGAAGTGTTTTCACACCATCGACCGACATCGATTCATCTCAATCTTGAAGGAAGAGATCGACGATTCCAAGTTCTTTTACCCCACTCAGAAAAAGTTTTCCGCCGGACGACTCGTAGGGGGTGAGAAGGGCCCTGACTCCATCCCAAACAGTGTACTACTATCGGCCCTACCAGGCAATATCTACCTACACAAGCTCGATCAGGAGATAGGGAGGATCCGGCAGAAGCACGAAATTCCTCTTGTAGTGAAAATAAGATCGGTTCTATTAAGAATAGGTCGTCGTATTGATGACCAAGAAAAGTATGGAAAAGAAGCAAGCTTCAACGCTCCCCAAGACAACAGAGCCCTCATAGTGGGGAGGGTAAAGAGCATCCAACGCAAAGCGACCTTTCATTCCTCGTCGTGGCACACCCCCCCCACAAGCACCCCCAGGCGAAGGGGAGACCAGAAAACGCCTTTCGTTTTCTCCCTAGCCGCCTTCCTTAACAAGCCCTCGAGCCTCCTTTGCGCCGCCTTCCTCATAGAAGCCGCTGGGTTGACCCCGAAGGCCGAATTCAATGGTAGAGAAGGCTTTAGAGACCTTCTTAAGTATTGCAAAAGAAGGGGCCTGCTGATAGAGCTGGGCGGGGAGGCGATACTAGTTATCAGGTCAGAGAGAGGCCTGGCCCGTAAGCTGGCCCCCTTTAAAAATTCCTTATTAATAAGGATTTGTTACGCGCGATATGCCGACGACTTACTACTGGGAATCGTGGGTGCCGTATTTCTTCTCATAGAAATACAAAAACGTATCACCCACTTCCTACAATCCGGTCTGAACCTTTGGGTAGGCTCCGCAGGATCAACAACCATAGCTGCACGGAGTACGGTAGAATTCCCCGGTACGGTCATTCGGGAAGTCCCCCCGAGGACGACTCCCATACAATTCTTGCGAGAGCTGGAGAAGCGTCTACGGGTAAAGCACCGTATCCATATAACTGCCTGCCACCTACGCTCCGCCATCCATTCCAAGTTTAGGGACCTAGGTTATAGTATCCCTATCAAGGGGATGAGCGGAAGAGGTCGTCTACTGGACGCGGTTCAACTAGCGGAGACTCTTGGAAAAGAAAGTCCCCAAGTTAGCGTATTATGGGGGACCGTCAAGCACATCCGGCAAAGATCGAGGGGGATCTCGTTGTTGCATAGCTCAGGTCAGAGCAAGGTGCCATCAGGCAACAGGCAGTCTCAGGGCATGAGTGTCCAATTGTACTTTGGTCGGAAGGCGGCGGGGGAAGGAAGGGGGGCGGGATCTTTCAGCAGCGAATTCCCCATACAGATAGAGGCGCCTATCAAAAAGATACTCCGAAGGCTTCGGGATCGAGGTCTCATTAGCCGAAGAAGACCCAGGCCAATCCACGTGGCCTCTTTGACCAACGTCAGCGACAGAGACATAGTAAATTGGTCCGCGGGCATCGCGATAAGTCCTCTGTCCTACTACAGGTGCTGCGACAACCTTTACCAAGTCCGAACGATTGTCAACTACCAGATCCGCTGGTCCGCTATATTCACCCTAGCCCACAAGCACAAATCTTCGGCGCGGAATATAATCCTAAAGTACCCCAAAGACTCAAATATAGTCAATCAAGAAGGTGGTAAGACCCTTGCTGAGTTCCAGCATAGAGCTTGGGAAGCTCGGACTCGGTCAAGATCCGATGTCGGAATTTGCACCTATTTGTATCTATTTAGTGATCAGTCCGCTAGTTTCTTTGATTCCACTCGGTGTTCCTTTTCCATTTGCTTCCAATAGTTCGACCTATCCAGAAAAATTGTCGGCCTACGAATGTGGTTCCGATCCCTCCGGTGATGCCAGAAGTCGTTTCGATATACGATTTTATCCGGTTCCTATTTTATTTATTATCCCTGATCCGGAAGTCACCTTTTCTTTTCCTTGGGCAGTACCTCCTAACAAGATTGATCTGTTTGGATCTTGGTCCATGATGGCCTTTTTATTGATTTTGACGATTGGATCTCTCTATGAATGGAAAAGGGGTGCTTCGGATCGGGAGTAAATGATCATCTCTATTTTAGGTATTCGGGGAATCCTCCTTAATAGACGAAATATTCTTATTATGTCAATGCCAATTGAATCAATGTTATTAGCTGTCAATTTGAACTTTTTGGTATTTTCCGTTTCTTTGGATGATATGATGGGTCAATCATTTGCTTCATTAGTTCCAACAGTGGCAGCTGCGGAATCTGCTATTGGATTAGCCATTTTCGTTATTACTTTTCGAGTCCGAGGGACTATTGCTGTCGAATCTATAAATTGCATTCAAGGTTAATTGTTGTGCTTTCTAAAATGGCATACCTATACAAGGGTTCAAGTTTCGATCGATATTTGCGGAGTGGATCATCCCTCTCGAAAACGAAGATTTGAAGTTGTCCATAATTTACTGAGTACTCGGTATAACTCACGCATTCGTGTACAAACAAGTGCAGACGAAGTAACACGAATATCTCCGGTAGTCAGTCTATTTCCATCAGCCGGCCGGTGGGAGCGAGAAGTATGGGATATGTCTGGTGTTTCTTCCATCAATCATCCGGATTTACGCCGTATATCAACAGATTATGGTTTCGAGGGTCATCCATTACGAAAAGACTTTCCTCTGAGTGGATATGTGGAAGTACGCTATGATGATCCAGAGAAACGTGTGGTTTCTGAACCCATTGAGATGACCCAAGAATTTCGCTATATGCCAGCATTAAGATTTAAAACGTGTCGTCTACTTCCAGGAAATGTTCGGAACAGAGAACTTTCTCTAATCCAACGCCGTATTCTCCGAAGATTGAGGAACAAGAGGAGATCCATTAAAAGAAATCTTTCTCGGAGAGAAAATCTAAACAGTAACATCAAATCACAAACTACACGAAAGTTGTCTCTTTATTATGGGGATTTACCCATAAGGGAGATGCACAGAGGAAGAGAACGAACTTCATATATCCCTTTTTTACTCAATCAAGAAACAAGATCGGACGTGATTCCGGTTCGTCTCCATTTTAGTGACACTCTTCCTCAAGCAAGGCAGCCGATAAGTCATCGAAGGGTTTGTTTGAATAATGGACTGGTAACCATTACTCATTTGAAAGTTTCCCACGGTGATCTAATATCTTTTAAAGAAAATGACGCGAGAACCCGCGGTTTTGAAATAAGGAGATCTTTCTATATCGACATATCAGTTGGAAAAATCATAGGCAAATTCCTACCGGCCAGAATCTGGAGAAGAACAAAAACAGAATGGTTCCGCTTACTCACAACTCAGAGGGGATGCCGCTTACTACTCAAAGAATTGCAAGAGTTGCGTTCTTATATGCAAGAAGAAGACTTTGAAAGAACAAAGAAGTTTGGATCCGCAAAAGTATGCTTAGGCAGTTCCTTCGCTGAGCACAACAGAATGAAGAGGAATTTGTTTCATTTCAAATACTTCTTCTTATTGAAAAGAGGGAAGGAGAAAAATCCTACTCGAACAATAAGTCCTTTTGTTTACAAGTCTTCTTTATATAGTAATTCGACCTATTGCTCCGGATCCCCGTTTACTAGGAAGATAAGAATCAAAAGGATCGAACTACCTACTCATTATTCGGAGGTGAATCATAGAACACTAAAAGCTGTGGTATCTTATGGACCTAACATAGGTCACATCCCTCACGACATAAGATTGAAAGATCCAAACCTTCCTCTTCGGAGCGGAAACGGACGTGGCCAAAACATATAAATGGGTGATGGTGAGCAAAAAGAATTGATCAAGAAATTGGTAAACTTTCGCATGATCGATGGTAAAAGAACGAGAGTTCGTGCTATTGTTTATAAAACTTTTCACCGCCTAGCTCGAACTGAACGCGATGTAATAAAACTTATGGTTGACGCCGTAGATAATATAAAGCCAATATGCGAAGTGGTCAAAGTAGGAGTCGCAGGTACTATTTATGATGTTCCTGGGATTGTAGCCAGGGATCGTCAACAAACCTTAGCTATTCGTTGGATCCTTGGAGCAGCTTTCAAACGACGTATAAGCTACAGGATAAGCTTAGAGAAATGTTCATTTGCTGAGATACTGGATGCTTACCGAAAGAGGGGAATTTCACGTAAGAGAAGGGAGAATCTTCATGGACTGGCTTCCACCAATCGGAGTTTCGCGCATTTCAGATGGTGGTAAATGCCTACAAAAAATCAATTGATTCGTCATGGTAGAGAAGAAAAACGGCGCACGGACCGTACTCGAGCTTCGGATCAATGTCCCCAGAAGCAAGGAGTATGCCTGCGTGTTTCGACGAGAACACCGAAAAAACCTAATTCAGCTCTACGTAAGATAGCAAAAGTACGGTTGAGCAATCGACATGATATATTTGCTCACATTCCAGGCGAAGGTCATAATTCGCAGGAACATTCTATAGTCTTAGTCAGAGGAGGTAGAGTGAAAGATTCGCCAGGTGTGAAATCCCATCGTATTCGAGGAGTCAAGGATTTGCTGGGAATTCCGGATCGTAGAAAGGGAAGATCTAAATATGGTGCAGAAAGACCTAAATCGAAATGA
>Thurnia_sphaerocephala_OL840035
ATGTTAGAAGGTGCAAAATCAATAGGTGCCGGAGCAGCTACAATTGCTTTAGCGGGAGCAGCTGTCGGTATTGGAAACGTCCTCAGTTCTTCGATTCATTCCGTTGCGCGAAATCCTTCATTGGCTAAACAATCATTTGGTTATGCCATTTTGGGCTTTGCTCTCACCGAAGCTATTGCATTGTTTGCCCCAGGCCTTTCTGATCTCATTCGTATTCTATGAGAGGACTCTTTCTCTTTCATAAGCAGATCTTCTACTCCACACCAATCACGAGTTTTTCTTATTCCTCTCGTATATCGTGGTCACGCCCTTAATTCTAGGTTTAGAAAAAGACTTTTCATCTCATTTCCATTTAGGTTCGATTCGGATCCCTCCGTTGTTTCCCTTTCTTCCTGAACCTTTTTCTAGAAATGAGAAAGAATCTGGTACACTCGAATTATATTATTTAAGTGCTTCTTGCTTGCCTAAGATCCTACTTCTACAATTGGTAGGGCACCGGATTCTGCAAATCAGTTGTCTTTTCTGCGCTTTTCCCATGTTACAACTGATGTACCAATTTGATCCATCACAAATAGAGCCCTTCCACTTTCTCTTAGGAAGCCTCGTCTTGACTCTGCTGTGTGGTATTCATTCCACTTCGGCTCTTGGAATCCCTTGGAACAGCTCGCAAAATCCAAGCACTTCACCTACTTCATTGCCCCCAATACTTTCCCGTACCTCTCAACAAACAGAAGTCTTTCATGTTCTTTCATCGATTGGTTATTCCTTTACTTTTTTATCCACTTATCCTCTTTTGGTCTCCATTAGTTCACAAGATTAAATGTCAAAGACAAAAAGCTACGCGCAAATTCTCATTGGATCTGCCTTCTTCTTCACTGCGATGGCTATTCATCTCAGTCTTTGGGTAGCACCACTAGATCTTCAGCAAGGTGAAAATGCTCTAATTCTTTTTGTACATGCTCCTGCGGCTCGGATGAGTCTAGTTCTTTATCTGGCAACGGCTATCAACAGTTTCTTGTTCCCTTTAACAAAACATCCACTTTTTCTTCGCTCTTCCGGAAGCGGTACAGAAATTGGTGCTTTTTCTACTTTCTTGACCTTAGTGACTGGGGCGTTTCGGGCAAGGCCTATGTGGGGTACCTTTCGGGTTTGGGATGCTCGCTTAACTTCTGTATTAATATTGTTCCTTCTTTACCTGGGGGCACAGCGTTTTCAAAAGCATCCTGTCGAACCGGCTCCAATTTCCATCCGTGCTGGACTCATCGATTTACCAATTATCAAGTCTTCTGTAAACTGGTGGAATACTTTGCATCAACCTGGAAGCATTAGCAGATCTGGTACATCCATACATCTTCCTATGCTCATTCCCGTCTTGGCCAACTTTGCTAACTTCCCCTTCTCCACCCCTATCTTCCTCGTTCTGGAAACACGTCTTCCTATTCCATCCTTTCTAGAATCTCCCCTAACCGAAGAAATAGAAGCTCGAGAAGCACAAAACCGGATTCTATCTCAGAGGCATTCTTATCATTTGGTAGATCCAAGTCCATGGCCTCTTTCGGGCTCACTCGGAGCTTTGGCAAGCACCGTAGGAGGTGTGATGTACATGCACTCTTTTCAAGGGGGTGGCACACTTCTCTCCTTGGGACTCATCTTGATCCTCTATACCATGTTCGTCTGGTGGCGCGATGTTCTACGTGAATCCACATGTGAAGGACATCATACTAAAGCAGTACAATTAGGACTTCGATATGGTTTTCTTCTCTTCATTGTCTCAGAGGTCATGTTCTTTTTTGCCTTTTTTTGGGCTTTTTTTCATTCTTCTTTGGCACCTACCGTTGAGATCGGAGGGATTTGGCCACCAAAAGGCATTGGCGTTTTAGATCCTTGGGAAATCCCCTTTCTCAATACACTCATTCTACTTTCTTCTGGAGCAGCGGTCACTTGGGCTCATCATGCTATACTCGCGGGAAAGCAAAAAAGAGCTCTTTACGCTTTAGTAGCCACCCTTTCACTCGCTCTAGTCTTCACTGCCTTTCAAGCCATGGAATATTACCAAGCACCTTTCACCATTTCAGATAGTATTTATGGTTCCACCTTCTTCTTAGCCACTGGCTTTCATGGTTTTCATGTCATTATTGGCACAATTTTCTTGCTCATATGTGCCTTCAGACAATATCTTGGACATCTCACTAAGATACATCACCTTGGCTTTGAAGCAGCTGCATGGTACTGGCATTTTGTAGACGTTGTTTGGTTATTCCTCTTTGTCTCCATCTATTGGTGGGGAGGCATATGAATGAAAGAGTCGATGCGAATGGTACTCTCATGCATTTACGATGGCGAGTGTGTATGTCCAAGTGCCTTCGGCAGTGGTCAGGGCTTCCACTCGTGCCTCAGACGTCTGAAAGAGGAGTTTTCAGGCTCAGACTGGTTTTTTGAATTGGACATCAGGAAGTGTTTTTCGACCATGGACGGCCATCGATTGATCTCGATCTTGAAGGAAGAGATCGACGATTCGAAGTTCTTGGACTTCAGTCAGAAAGTGTTTTCCTCCGGCGGCCAGTTAGTGGGTGATCAGTGGCCTTCCTCAGTGCCCCAAAGTGTAGTCCTCTCGGCCCTAGCAGGCAAGATCTACCTCAAGAAGCTGGATTTGGAGATAGGTAGGATGCGTCAGAAGCACGAAATTCCTCTTGTTCAACGAATCAGATCCTTTCAGTTAAGGAGAGGTCGTGGTCTTTCTGAGGAAGAAAAGGTTGTAGAAGAAGGAAGCTTCAAGGCTGCACAAGAGAGGAGAAGCATCCAATTGTGTAGGTTTTCTAGGATGCAAGGGCAAGGTCCCATGAATTCCTCGTCGTGGCACACCGCGCCCTTCAGGAGGTCCCGTCGCTGGGTAGACCAGCAAAGTGCTGTCTTTTTCTCCCTTGCTTCCTTCCTGAAGAAGCCCTCGAGCCTCCTCTTTTCTGCCTTCCTCAAGGAAGGCAAAGGCTGGACCCGTCCGCCCTCTTTCCATGGTAGAGAACTCTTTAGAGACCTTCTTCAGTCTTTCCAAAGAAGGGGCCTGCAGATAGAGCTGGGCCGCTCGTCGAGACTAGTGATCAGGTCAGAGAGAGGCCTGTCCCCTGAGCCGTCCCCCTTTCCAAATTCCTTCTTAATCAGGATTTCTTACGCGCGATATGCCGACGACTTACTACTGGGAATGGTGGGTTCCGTCTTTCTTCTGATAGAAATCGAAAAAGGTCTCACCCACTTCCTCCAATCCGGCCTGAAGCTGAGGGTAGGCTCAGTAGGATCAAGAAGGATAGCTGGACGGACTAGGGTAGAATTCCTTGGTACGCTCATTTGCTCAGTCCCTCCGAGGACGAGTCCCAGACCATTCTTGCGAGAGCTGGAGAAGCGTCGTAGGGTCAAGCACCGTCTCCATCTAACTGCTTGCCACCTAGGCTCCGCCATCCATTCCAAGTTGAGGGACCTAGGAAGTAGTATGCCCATCAAGGGTCTGAGCCGAAGACCTCGTCTACTGGACGCCGTGAGACTAGCGGAGACTCTAGGAAAAGGAAGTGCCCAAGTGAGCCTCTTCAGGGGGACCAGAAAGCACATACGGGAAGGATTCCGGGAGATCTCCTTCTTGCATAGCTCAGGAAGGACCAAGCAGCCATCGGAAAAGAGGCAGTCTCAGGCCATGAGTGTCCAATGGTCCTTCTGTCCTCAGGCCTCGGGAGAAGGTTTGGGGGCCGGATCTTTCAGCAGCCAATTACCCATACAGATAGAGGCGCCTATCAAAAAGATAGTCCGAAGGCTGAGGCATCGAGGTCTCATTAGCCGAAGAAGACCCAGGCCCATCCACGTGGCCTCTTTGACCAACCTCAGCGACGGAGACATTGTCAATTGGTTCGCGGGCATCGCCATCAGTCTTCTGAAATACTACAGGTGCTGCGACAACCTTGAAGAAGTACGAAGGATTGTCGACTACCAGATACGCTGGTCGGCTATATTCACCCTAGCCCACAAGCACAAATCTTCGGCTATGAGTATAATCCTAAAGTACTCCAAAGACTTAATTATAGTACATCATCAAGGTGGTCAGACCCTTGCGGAGTTCGAGCATAGACCTTGAGCAGCTCGGAAGCACACAAGATCCCATGTCTGAATTTGCACCTATTTTACTCTATTTAGTAATCAGTCTGCTAGTCTCTTTGATCCTACTTGGTCTGCCTTTTCTATTTGCTTCCAAGAGTTCGACCTATCCAGAAAAATTGTCGGCCTACGAATGTGGTTTCGATCCCTTCGGTGATGCCAGAAGTCGTTTCGATATAAGATTTTATCTGGTTTCTATTTTATTTATTATCTTTGATCTGGAAGTCACCTTTCTCTTTCCTTGGGCTGTCTCTCTCAACAAGATTGATCTCTTTGGATTTTGGTCCATGATGGCCTTCTTATTGATTTTGACGATTGGATTTCTCTATGAATGGAAAAGGGGTGCTTTGGATTGGGAGTAAATGATTATCTTTATTTTAGGTATTTGGGGAATCCTCCTGAATAGACGAAATATTATTATTATGTTAATGTCAATCGAATTAATGTTATTAGCAGTAAATTTGCACTTTTTGGTCTTTTCCCTTTCTTTGGATGATCTTCTGGGTCAATTATTTGCTTTATTAGTTCTAACTGTGGCAGCTGCGGAATCCGCTATTGGATTAGCCATTTTTGTGATCACTTTTCGAGTCCGAGGGACTATTGCAGTTGAATTTCTCAATAGCATTCAAGGTTAATTCTTGTGCTTTCTCAAATGGCATACCTATACTCGGGTTCAAGTTTTGATCGATATTTGTTCTGTTGATTATCCCTCACGAAAACGCAGATTTGAAGTTGTCTATAATTTACTGAGTACTAGGTATAACTCACGCATTCGTGTCCAAACTAGTGCAGACGAAGTCACACGAATATCTCCGGTAGTCAGTCCATTTCCATCAGCCGGCCGGTGGGAGCGAGAAGTATGGGATATGTCTGGTGTTTCTTCCATCAATCATCCGGATTTACGCCGTATATCAACAGATCATGGTTTCGAGGGGCATCCATTACGCAAAGACTTTCCTCTGAGTGGATATGTAGAAGTACGCTATGATGATCCTGAGAAACGTGTGCTTTCAGAACCCATTGAGATGACCCAAGAATTTCGCTATATGCCTGCATTCAGATTTAAAAGGTGTCGTCTACTTCTAGGAAATGTTTGGAACAGAGAACTTTCTCTAATACAACGCCGCATTCTACGAAGATTGAGGAACAAGAGAAGATCCATTCAAAGAAATCTTTCTCTCAGAGAAAATCTAAACAGTAACATCAAATTACAAACTACACGAAAGTTGTCCCTTTTTTATGGGCATTTACCCATCAGGGAGA---ACAGAGGAAGAGAACGAACTGCATATATCCCTTTTTTACTAAATCTAGAAACAAGATTGGACGTCATTCTGGTTCGTAACCATTTTTCTCACACTCTGACGAGTGCAAGGCAGCTCATCAGTCATCGAAGGGTTTGTGTTAATCATGGACTGGTCAGCATGACTCATTGGAAAGTTTCCCAGGGTGATCTCATCTCTTTCACGGAAAATGAGGCCAGAAAACGAGGTGAAGAAATCAGGAGATCCTTCTATATCGACTTCTTAGTTGGCAAAATCATAGGCAAATTCCTGCCCCTCAGAATGTGGAGAAGAACCAAAAAAGAATGGTATAGCTTACTCAAAACAAAGAGGGGGTGCCGCCTACTACTCCAATTTTTGCAAGACTTGCGTTCTTCTATCCAAGAAGAAGACTTTGAAAGAACAAAGAAGTTTGGATCCACAAAAGTCTGCTTAGGCAGTGACTTCCCTGACCACAACAGAATCAAGAGGAATTTCTTTCTTTTCAAATACTTCTTCTTAGTGAAGAGAAGGAAGGACAAAAAGACTACAAGAGACTTCAAGCCTTTTCTTGACAAGTCTTCCTTATATACTCTTGCCACCTCTTCCGACAAAGAAGCCTTACTTAGCAAGATCAGAATCAAAAGGATACAACTACCTACTCATTATTTGGAGGTCAATTATCGAACACTCCATGCTATCCTCTTTTATGGACCGAAGATAGCACACATACCTCACCACATCAGACAGAAAGATCTACACCTTCTTCTTTGGACCAGAAACACACGTGCACAAGACTTCTAAATGGGGGATGGTGAGCAAAAAGAATTGATCAAGAAATTGGTCAACTTTCCCATGATCGATGGTAAAAGAACGAGAGTTCGTGCTATTCTTTATAAGACTTTTCATCGAATTGCTCGAACTGAAGGCGATCTCATCAAACTGATGGTTGAGGCCGTAGATCATCTTCAGCCCATATGCGAAGTGGTCAAAGTAGGACTCGCTGGCACTCTTTATGATGTCCCCGCCATTGTAGCCAGGGATCGACAACAAACCTTAGCTATTCGTTGGATCATGCTCGCTGCTAAAAAAAGAGGTCAAAGCTACAGGATCAGCTTAGAGAAATGTTTATTCGCGGAGATACTTGATGCTCACCGAAAGAAGGGATTTGCACGGCTACGAAGGGAGAATCTTCATGGACTGGCTTCCAACAATCGCTGTTTCGCTCATTTCAGATGGTGGTAAATGCCTACTGCAAATCAATTGATTCGTCATGGTAGAGAAGAAAAACGGCGCACGGACCGGACTCGCGCTTTGGATCAATGTCCACAGAAGCTAGGAGTATGCCTGCGGGTTTCCACCAGAACACCCAAAAAACCCAATTCCGCTCTACGCAAGATAGCCAAAGTACGCTTGAGCAATCGACATGATATATTTGCTTACATTCCAGGCGAAGGTCATAATTTGCAGGAACATTCTCTAGTCTTAGTCAGAGGAGGCAGAGTGAAAGATTTGCCAGGTGTGAAATTCCATTGTATTCGAGGAGTCAAGGATTTGCTCGGCATTCCTCAGCGAAGAAGGGCAAGATCCAAATATGGGGCTGAAAAACCTTAA---------
>Triticum_aestivum_AP008982
ATGTTAGAAGGTGCTAAATCAATAGGTGCCGGAGCTGCTACAATTGCTTTAGCCGGAGCTGCTGTCGGTATTGGAAACGTCCTCAGTTCTTTGATTCATTCCGTGGCGCGAAATCCATCATTGGCTAAACAATCATTTGGTTATGCCATTTTGGGCTTTGCTCTCACCGAAGCTATTGCATTGTTTGCCCCAGGCCTTTCTGATCTCATTCGTTTTCCATGAGACGACTCTTTCAATTTCATAAGCAGATCTTCCCCTCCACACCAATCACGAGTTTTTTTTATTCCTCTCGTATATCGTCGTCACGCCCTTAATGATAGGTTTTGAAAAAGATTTTTCATGTCATTCCCATTTAGGTTCGATTCGGATCCCTCTGTTGTTTCCCTTTCCTCCCGAACCTTTTCCTCGAAATGATAAAGAATCTGGTACACTCGAATTGTATTATTTAAGTGCTTATTGCTTGCCAAAAATCCTACTTCTACAATTGGTAGGTCACCGGGTTATTCAAATAAGTCGTGTTTTCTGTGCTTTTCCCATGTTACAACTTCCGTACCAATTCGATCGATCCGGAATGGATCGGTTAAACATTCTATTAGGGAGCCCGGTCTTGACTCTTCTGTGTGGTATTCATTCTCGTTCGGCTCTTGGAATCGGTTGGAACAGCTCGCAAAATCCAACCACTTCACCTACTTTATTGCCCCCAACCGTTTCCCGTACCTCTATAGAAACAGAAGGGTTTCATGTTCTTTCATCGATTGGGTATTCCTCTCCTTTTGTATCTCTTTATCCAATTTCGGTCTCGATTAGTTCACAAGATTGAATGTCAAAGACAAAAAGCTACGCGCAAATTCTCATTGGATCTCGGTTGTTCTTAACAGCGATGGCTATTCATTTAAGTCTTCGGGTAGCACCACCAGATCTTCAACAAGGTGGAAATTCTCGTATTTCGTATGTACATGTTCCTGCGGCTCGGATGAGTATAGTTATTTATATCGCGACAGCTATAAACAGTTCCTTGTTCCCATTAACAAAACATCCCCTTTTTCTTCGCTCTTCCGGAACCGGTACAGAAATTGGTGCTTTTTCTACTTTGTTTACGTTAGTGACTGGGGGGTTTCGGGGAAGGCCTATGTGGGGTACCTTTCGGGTGTGGGATGCTCGTTTAACTTCTGTATTCATCTTGTTCCTTATTTACCTGGGTGCACTGCGTTTTCAAAAGCTTCCTGTCGAACCGGCTCCTATTTCAATCCGTGCTGGACCGATCGATATACCAATAATAAAGTCTCCAGTCAACTGGTGGAATACATCGCATCAACCTGGGAGCATTAGCCGATCTGGTACATCAATACATGTTCCTATGCCCATTCCAATCTTGTCTAACTTTGCTAACTTCCCCTTCTCTACCCGTATCTTGTTCGTTCTGGAAACACGTCTTCCTATTCCATCTTTTCCCGAATCTCCCTTAACGGAAGAAATAGAAGCTCGAGAAGGAATAAACCTGATTGAATCTCAGAGGCATTCTTATCATTTGGTAGATCCAAGTCCATGGCCTATTTCGGGTTCACTCGGAGCTTTGGCAACCACCGTAGGAGGTGTGATGTACATGCACTCATTTCAAGGGGGTGCAACACTTCTCAGTTTGGGCCTAATATTTATCCTTTATACCATGTTCGTATGGTGGCGGGATGTTCTACGTGAATCCACGTTGGAAGGGCATCATACAAAAGCTGTACAATTAGGACCTCGATATGGTTCTATTCTCTTCATAGTCTCGGAGGTTATGTTCCTTTTTGCTTTTTTTTGGGCTTCTTCTCATTCTTCTTTGGCACCTACGGTAGAGATCGGAGGTATTTGGCCCCCAAAAGGGATTGGGGTTTTAGATCCTTGGGAAATCCCTCTTCTTAATACCCCTATTCTCCCTTCATCCGGAGCTGCCGTAACTTGGGCTCATCATGCTATACTCGCGGGGAAGGAAAAACGAGCAGTTTACGCTTTAGTAGCAACCGTTTCACTGGCTCTAGTATCCACTGGCTTTCAAGGAATGGAATATTACCAAGCACCCTCCACTATTTCGGATAGTATTTATGGTTCTACCTTTTTCTTAGCAACTGGCTTTCATGGTTTTCATGTGATTATAGGTACTCTTTTCTTGATCGTATGTGGTATTCGCCAATATCTTGGTCAGATGACCAAGAAGCATCACGTTGGCTTTGAAGCAGCTGCATGGTACTGGCATTTTGTAGACGTGGTTCGGTTATTCCCATTTGTCTCTATCTATTGGTGGGGAGGTATATGAATGAAAGAGGCGATCAGAATGGTACCCGAATCCATTTACGATCCCGAGTTTCCAGACACATCGCACTTCCGCTCGGGTCGAGGCTGCCACTCGGCCCTCAGACGGATCAAAGAAGAGTGGGGAACCTCTCGCTGGTTTTTGGAATTCGACATCAGGAAGTGTTTTCACACCATCGACCGACATCGATTCATCTCAATCTTGAAGGAAGAGATCGACGATTCCAAGTTCTTTTACCCCACTCAGAAAAAGTTTTCCGCCGGACGACTCGTAGGGGGTGAGAAGGGCCCTGACTCCATCCCAAACAGTGTACTACTATCGGCCCTACCAGGCAATATCTACCTACACAAGCTCGATCAGGAGATAGGGAGGATCCGGCAGAAGCACGAAATTCCTCTTGTAGTGAAAATAAGATCGGTTCTATTAAGAATAGGTCGTCGTATTGATGACCAAGAAAAGTATGGAAAAGAAGCAAGCTTCAACGCTCCCCAAGACAACAGAGCCCTCATAGTGGGGAGGGTAAAGAGCATCCAACGCAAAGCGACCTTTCATTCCTCGTCGTGGCACACCCCCCCCACAAGCACCCCCAGGCGAAGGGGAGACCAGAAAACGCCTTTCGTTTTCTCCCTAGCCGCCTTCCTTAACAAGCCCTCGAGCCTCCTTTGCGCCGCCTTCCTCATAGAAGCCGCTGGGTTGACCCCGAAGGCCGAATTCAATGGTAGAGAAGGCTTTAGAGACCTTCTTAAGTATTGCAAAAGAAGGGGCCTGCTGATAGAGCTGGGCGGGGAGGCGATACTAGTTATCAGGTCAGAGAGAGGCCTGGCCCGTAAGCTGGCCCCCTTTAAAAATTCCTTATTAATAAGGATTTGTTACGCGCGATATGCCGACGACTTACTACTGGGAATCGTGGGTGCCGTATTTCTTCTCATAGAAATACAAAAACGTATCACCCACTTCCTACAATCCGGTCTGAACCTTTGGGTAGGCTCCGCAGGATCAACAACCATAGCTGCACGGAGTACGGTAGAATTCCCCGGTACGGTCATTCGGGAAGTCCCCCCGAGGACGACTCCCATACAATTCTTGCGAGAGCTGGAGAAGCGTCTACGGGTAAAGCACCGTATCCATATAACTGCCTGCCACCTACGCTCCGCCATCCATTCCAAGTTTAGGGACCTAGGTTATAGTATCCCTATCAAGGGGATGAGCGGAAGAGGTCGTCTACTGGACGCGGTTCAACTAGCGGAGACTCTTGGAAAAGAAAGTCCCCAAGTTAGCGTATTATGGGGGACCGTCAAGCACATCCGGCAAAGATCGAGGGGGATCTCGTTGTTGCATAGCTCAGGTCAGAGCAAGGTGCCATCAGGCAACAGGCAGTCTCAGGGCATGAGTGTCCAATTGTACTTTGGTCGGAAGGCGGCGGGGGAAGGAAGGGGGGCGGGATCTTTCAGCAGCGAATTCCCCATACAGATAGAGGCGCCTATCAAAAAGATACTCCGAAGGCTTCGGGATCGAGGTCTCATTAGCCGAAGAAGACCCAGGCCAATCCACGTGGCCTCTTTGACCAACGTCAGCGACAGAGACATAGTAAATTGGTCCGCGGGCATCGCGATAAGTCCTCTGTCCTACTACAGGTGCTGCGACAACCTTTACCAAGTCCGAACGATTGTCAACTACCAGATCCGCTGGTCCGCTATATTCACCCTAGCCCACAAGCACAAATCTTCGGCGCGGAATATAATCCTAAAGTACCCCAAAGACTCAAATATAGTCAATCAAGAAGGTGGTAAGACCCTTGCTGAGTTCCAGCATAGAGCTTGGGAAGCTCGGACTCGGTCAAGATCCGATGTCGGAATTTGCACCTATTTGTATCTATTTAGTGATCAGTCCGCTAGTTTCTTTGATTCCACTCGGTGTTCCTTTTCCATTTGCTTCCAATAGTTCGACCTATCCAGAAAAATTGTCGGCCTACGAATGTGGTTCCGATCCCTCCGGTGATGCCAGAAGTCGTTTCGATATACGATTTTATCTGGTTCCTATTTTATTTATTATCCCTGATCCGGAAGTCACCTTTTCTTTTCCTTGGGCAGTACCTCCTAACAAGATTGATCTGTTTGGATCTTGGTCCATGATGGCCTTTTTATTGATTTTGACGATTGGATCTCTCTATGAATGGAAAAGGGGTGCTTCGGATCGGGAGTAAATGATCATCTCTATTTTAGGTATTCGGGGAATCCTCCTTAATAGACGAAATATTCTTATTATGTCAATGCCAATTGAATCAATGTTATTAGCTGTCAATTTGAACTTTTTGGTATTTTCCGTTTCTTTGGATGATATGATGGGTCAATCATTTGCTTCATTAGTTCCAACAGTGGCAGCTGCGGAATCTGCTATTGGATTAGCCATTTTCGTTATTACTTTTCGAGTCCGAGGGACTATTGCTGTCGAATCTATAAATTGCATTCAAGGTTAATTGTTGTGCTTTCTAAAATGGCATACCTATACAAGGGTTCAAGTTTCGATCGATATTTGCGGAGTGGATCATCCCTCTCGAAAACGAAGATTTGAAGTTGTCCATAATTTACTGAGTACTCGGTATAACTCACGCATTCGTGTACAAACAAGTGCAGACGAAGTAACACGAATATCTCCGGTAGTCAGTCTATTTCCATCAGCCGGCCGGTGGGAGCGAGAAGTATGGGATATGTCTGGTGTTTCTTCCATCAATCATCCGGATTTACGCCGTATATCAACAGATTATGGTTTCGAGGGTCATCCATTACGAAAAGACTTTCCTCTGAGTGGATATGTGGAAGTACGCTATGATGATCCAGAGAAACGTGTGGTTTCTGAACCCATTGAGATGACCCAAGAATTTCGCTATATGCCAGCATTAAGATTTAAAACGTGTCGTCTACTTCCAGGAAATGTTCGGAACAGAGAACTTTCTCTAATCCAACGCCGTATTCTCCGAAGATTGAGGAACAAGAGGAGATCCATTAAAAGAAATCTTTCTCGGAGAGAAAATCGAAACAGTAACATCAAATCACAAACTACACGAAAGTTGTCTCTTTATTATGGGGATTTACCCATAAGGGAGATGCACAGAGGAAGAGAACTAACTTCATATATCCCTTTTTTACTCAATCAAGAAACAAGATCGGACGTGATTCCGGTTCGTCTCCATTTTAGTGACACTCTTCCTCAAGCAAGGCAGCCGATAAGTCATCGAAGGGTTTGTTTGAATAATGGACTGGTAACCATTACTCATTTGAAAGTTTCCCACGGTGATCTAATATCTTTTAAAGAAAATGACGCGAGAACCCGCGGTTTTGAAATAAGGAGATCTTTCTATATCGACATATCAGTTGGAAAAATCATAGGCAAATTCCTACCGGCCAGAATCTGGAGAAGAACAAAAAAAGAATGGTTCCGCTTACTCACAACTCAGAGGGGATGCCGCTTACTACTCAAAGAATTGCAAAAGTTGCGTTCTTATATGCAAGAAGAAGACTTTGAAAGAACAAAGAAGTTTGGATCCGCAAAAGTATGCTTAGGCAGTTCCTTCGCTGAGCACAACAGAATGAAGAGGAATTTGTTTCATTTCAAATACTTCTTCTTATTGAAAAGAGGGAAGGAGAAAAATCCTACTCGAACAATAAGTCCTTTTGTAGAAAAGTCTTCTTTATATAGTAATTCGACCTATTGCTCCGGATCCCCGTTTACTAGGAAGATAAGAATCAAAAGGATCGAACTACCTACTCATTATTCGGAGGTGAATCATAGAACACTAAAAGCTGTGGTATCTTATGGACCTAACATAGGTCACATCCCTCACGACATAAGATTGAAAGATCCAAACCTTCCTCTTCGGAGCGGAAACGGACGTGGCCAAAACATATAAATGGGTGATGGTGAGCAAAAAGAATTGATCAAGAAATTGGTAAACTTTCGCATGATCGATGGTAAAAGAACGAGAGTTCGTGCTATTGTTTATAAAACTTTTCACCGCCTAGCTCGAACTGAACGCGATGTAATAAAACTTATGGTTGACGCCGTAGATAATATAAAGCCAATATGCGAAGTGGTCAAAGTAGGAGTCGCAGGTACTATTTATGATGTTCCTGGGATTGTAGCCAGGGATCGTCAACAAACCTTAGCTATTCGTTGGATCCTTGGAGCAGCTTTCAAACGACGTATAAGCTACAGGATAAGCTTAGAGAAATGTTCATTTGCTGAGATACTGGATGCTTACCGAAAGAGGGGAATTTCACGTAAGAGAAGGGAGAATCTTCATGGACTGGCTTCCACCAATCGGAGTTTCGCGCATTTCAGATGGTGGTAAATGCCTACAAAAAATCAATTGATTCGTCATGGTAGAGAAGAAAAACGGCGCACGGACCGTACTCGAGCTTCGGATCAATGTCCCCAGAAGCAAGGAGTATGCCTGCGTGTTTCGACGAGAACACCGAAAAAACCTAATTCAGCTCTACGTAAGATAGCAAAAGTACGGTTGAGCAATCGACATGATATATTTGCTCACATTCCAGGCGAAGGTCATAATTCGCAGGAACATTCTATAGTCTTAGTCAGAGGAGGTAGAGTGAAAGATTCGCCAGGTGTGAAATCCCATCGTATTCGAGGAGTCAAGGATTTGCTGGGAATTCCGGATCGTAGAAAGGGAAGATCTAAATATGGTGCAGAAAGACCTAAATCGAAATGA
>Typha_lugdunensis_OL840036
ATGTTAGAAGGTGCTAAATCAATAGGTGCCGGAGCAGCTACAATTGCTTCAGCGGGAGCAGCTGTCGGTATTGGAAACGTCCTCAGTTCCTCGATTCATTCCGTGGCGCGAAATCCATCATTGGCTAAACAATCATTTGGTTATGCCATTTTGGGCTTCGCTCTCACCGAAGCTATTGCATTCTTTGTCCCAGGCCTTTCTGATCTCATTCCTATTTCATGAGACGACTCTTTCTATTTCATAAGCAGATCTTCCCCTCCACACCAATCACGAGTTTTTTTTATTCCTATCGTATATCGTCGTCACGCCCTTAATGATAGGTTTTGAAAAACACTTTTCATGTCATTCCCATTTAGGTTCGATTCGGATCCCTCCGTTGTTTCCCTTTCCTCCCGAACCTTTTCCTCGAAATGATAAAGAATCTTCTACACTCGAATTGTATTATTTAAGTGCTTATTGCTTGCCAAAGATCCTACTTCAACAATTGGTAGGTCACCGGGTTATTCAAATAAGTCGTGTTTTCCGTGCTTTTCCCATGTTACAACTTCCGTACCAATTCGATCGATCCGGAATGGATGGGTTAAACATTCTATTAGGGAGCCCGGTCTTGACTCTTCTGTGTGGTATTCATTCTCGTTCGGCTCTTGGAATCGGTTGGAACAGCTCGCAAAATCCAACCACTTCACCTACTTCATTGCCCCCAACCGTTTCCCGTACCTCTATTGAAACAGAATGGTTTCATGTTCTTTCATCGATTGGTTATTCCTCTCCGTTTGTATCTCCTTATCCAATTTCGGTCTCGATTAGTTCACAAGATTGAATGTCAAAGACAAAAAGCTACGCGCAAATTCTCATTGGATCTCGGTTCTTCTTAACAGCGATGGCTATTCATTTAAGTCTTCGGGTAGCACCACCAGATCTTCAACAAGGTGGAAATTCTCGTATTCCGTATGTACATGTTCCTGCGGCTCGGATGAGTATAGTTATTTATATCGCAACGGCTATAAACAGTTCCTTGTTCCCATTAACAAAACATCCCCTCTTTCTTCGCTTTTCCGGAACCGGTACAGAAATTGGTGCTTTTTCTACTTTGTTTACCTTAGTGACTGGGGGGTTTCGGGGAAGGCCTATGTGGGGTACCTTTCGGGTGTGGGATGCTCGTTTAACTTCTGTATTCATCTTGTTCCTTATTTACCTGGGTGCACTGCGTTTTCAAAAGCTTCCTGTCGAACTGGCTCCTATTTCAATCCGTGCTGGACTGATCGATATACCAATAATAAAGTCTCCAGTCAACTGGTGGAATACATCGCATCAACCTGGGAGCATTAGCCGATCTGGTACATCAATACATGTTCCTATGCCCATTCCAATCTTGTCTAACTTTGCTAACTTCCCCTTCTCCACCCGTATCTTGTTCGTTCTGGAAACACGTCTTCCTATTCCATCTTTTCCCGAATCTCCCTTAACGGAAGAAATAGAAGCTCGAGAAGGAATAAACCTGATTGAATCTCAGAGGCATTCTTATCATTTGGTAGATCCAAGTCCATGGCCTATTTCGGGTTCACTCGGAGCTTTGGCAACCACCGTAGGAGGTGTGATGTACATGCACCCATTTCAAGGGGGTGCAACACTTCTCAGTTTGGGCCTAATATTTATCCTATATACCATGTTCGTATGGTGGCGCGATGTTCTACGTGAATCCACGTTGGAAGGACATCATACAAAAGCTGTACAATTAGGACCTCGATATGGTTCTATTCTGTTCATAGTCTCGGAGGTTATGTTCCTTTTTGCTTTTTTTTGGGCTTCTTCTCATTCTTCTTTGGCACCTACGGTAGAGATCGGAGGTATTTGGCCCCCAAAAGGGATTGGGGTTTTAGATCCTCGGGAAATCCCTTTTCTTAATACCCCTATTCTCCCTTCATCCGGAGCTGCCGTAACTTGGGCTCATCATGCTATACTCGCGGGGAAGGAAAAACGAGCAGTTTACGCTTTAGTAGCTACCGTTTCACTGGCTCTAGTATCCACTGGCTTTCAAGGAATGGAATATTACCAAGCACCCTCCACTATTTCGGATAGTATTTATGGTTCTACCTTTTTCTTAGCAACTGGCTTTCATGGTTTTCATGTGATTATAGGTACTCTTTTCTTGATCATATGTGGTATTCGCCAATATCTTGGTCATCTGACCAAGGAGCATCACGTTGGCTTTGAAGCAGCTGCATGGTACTGGCATTTTGTAGACGTGGTTCGGTTATTCCCATTTGTCTCTATCTATTGGTGGGGAGGTATATGAATGAAAGAGGCGATCAGAATGGTACCCGAATCCATTTACGATCCCGAGTTTCCAGACACATCGCACTTCCGCTCGGGTCGAGGCTGCCACTCGGCCCTAAGACGGATCAAAGAAGAGTGGGGAACCTCTCGCTGGTTTTTGGAATTCGACATCTTTCAGTGTTTTCACACCATCGACCGACATCGATTCATCTCAATCTTGAAGGAAGAGATCGACGATCCCAAGTTCTTTTACCCCACTCATCAACAGTTTTCCGCCGGACGACTCGTAGGAGGTGAGAAGGGCCCTTACTCCGTCCCACACAGTGTACTACTCTCGGCCCTACCAGGCAACATCTACCTACACAAGCTCGATCAGGAGATAGGGAGGATCCGACAGAAGCACGAAATTCCTCTTGTTCTGAGAATCAGATCGGTTCTATTAAGGACAGGTCGTCGTATTGATGACCAAGAAAAGTATGGAGAAGAAGCAAGCTTCAACGCTCCCCAAGACAACAGAGCCATCATTGTGGGGAGGGTAAAGAGCATCCAACGCAAAGCGACCTTTCATTCCTCGTCGTGGCACACCCCCCCCACAAGCACCCCCCGGCGAAGGGGAGACCAGAAAACGAAAGGCGTTTTCTCCCTTGCCGCCTTCCTTAACAAGCCCTCGAGCCTCCTTTGCGCCGCCTTCCTCATAGAAGCCGCTGGGTTGACCCCGAAGGCCGAATTCTATGGTAGAGAAGGCTTAAGAGACCTTATTAAGTATTGCAAAAGAAGGGGCCTGCTGATAGAGCTGGGCGGGGAGGCGATACTAGTTATCAGGTCAGAGAGAGGCCTGGCCCGTAAGCAGGCCCCCTTTAAAAATGACTTATTAATAAGGATTTGTTACGCGCGATATGCCGACGACTTACTACTGGGAATCGTGGGTGCCGTATTTCTTCTCATAGAAATACAAAAACGTATCACCCACTTCCTACAATCCGGCCTGAACCTTTGGGTAGGCTCCGCAGGATCAACAACCATAGCTGCACGGAGTACGGTAGAATTCCCCGGTACGGTCATTCGGGAAGTCCCTCCGAGGACGACTCCCATACAATTCTTGCGAGAGCTGGAGAAGCGTCTACGGGTAAAGCACCGTATCCATATAACTGCTTGCCACCTACGCTCCGCCATCCATTCCAAGTTTAGGGACCTAGGTTATAGTATCCCGATCAAGGGGATGAGCGGAAGAGGTCGTCTACTGGACGCGGTTCAACTAGCGGAGACTCTTGGAAAAGTCAGTCCCCAAGTTAGCGTATTATGGGGGACCGTCAAGCACATCCGGCAAGGATCAAGGGAGATCTCGTTGTTGCATAGCTCAGGTCGGAGCAAGGTGCCATCGGACAACAGGCAGTCTCAGGGCATGAGTGTCCAATTGTACACGGGTCGGAAGGCGGCGGGGGAAGGAGGGGGGGCAGGATCTTTCAGCAGCGAATTCCCCATACGGATAGAGGCGCCTATCAAAAAGATACTCCGAAGGCTTCGGGATCGAGGTCTCATTAGCCGAAGAAGACCCAGGCCAATCCACGTGGCCTCTTTGACCAACGTCAGCGACGGAGACATAGTAAATCGGTCCGCGGGCATCGCGATAAGTCCTCTGTCCTACTACAGGTGCTGCGACAACCTTTACCAAGTCCGAACGATTGTCGACTACCAGATCCGCTGGTCCGCTATATTCACCCTAGCCCACAAGCACAAATCTTCGGCGCGGAATATAATCCCAAAGTACCCCAAAGACTCAAATATAGTCAATCAATCAGGTGGTAAGACCCTTGCAGAGTTCCAGCATAGAGCTTGGGAAGCTCGGACCCGGTCAAGATCCGATGTCGGAATTTGCACCTATTTGTATCTATTTAGTGATCAGTCCGCTAGTTTCTTTGATCCCACTCGGTGTTCCTTTTCCATTTGCTTCCAATAGTTCGACCTATCCAGAAAAATTGTCGGCCCACGAATGTGGTTCCGATCCCTCCGGTGATGCCAGAAGTCGTTTCGATATACGATTTTATCCGGTTCCTATTTTATTTATTATCCCTGATCCGGAAGTCACCTTTTCTTTTCCTTGGGCAGTACCTCCCAACAAGATTGATCTGTTTGGATCTTGGTCCATGATGGCCTTTTTATTGATTTTGACGATTGGATCTCTCTATGAATGGAAAAGGGGTGCTTCGGATCGGGAGTAAATGATCATCTCTATTTTAGGTATTCGGGGAATCCTCCTTAATAGACGAAATATTCCTATTATGTCAATGCCAATTGAATCAATGTTATTAGCTGTCAATTCGAACTTTTTGGTATTTTCCGTTTCTTTGGATGATATGATGGGTCAATCATTTGCTTCATTAGTTCCAACAGTGGCAGCTGCGGAATCTGCTATTGGATCAGCCATTTTCGTTATTACTTTTCGAGTCCGAGGGACTATTGCTGTCGAATCTATAAATTGCATTCAAGGTTAATTGTTGTGCTTTCTAAAATGGCATACCTATACTCGGGTTCAAGTTTCGATCGATATTTGCGGAGTTGATCATCCCTCTCGAAAACGCAGATTTGAAGTTGTCCATAATTTACTGAGTACTCGGTATAACTCACGCATTCGTGTACAAACAAGTGCAGACGAAGTAACACGAATATCTCCGGTAGTCAGTCCATTTCCATCAGCCGGCCGGTGGGAGCGAGAAGTATGGGATATGTCTGGTGTTTCTTTCATCAATCATCCGGATTTACGCCGTATATCAACAGATCATGGTTTCGAGGGTCATCCATTACGAAAAGACTTTCCTCTGAGTGGATATGTGGAAGTACGCTATGATGATCCAGAGAAACGTGTGGTTTCTGAACCCATTGAGATGACCCAAGAATTTCGCTATATGCCTGCATTAAGATTTAAAACGTGTCGTCTACTTCCAGGAAATGTTCGGAACAGAGTACTTTCTCTAATACAACGCCGCATTCTCCGAAGATTGAGGAACAAGAGGAGATCCATTAAAAGAAATCTTTCTCTGAGAGAAAATCTAAACAGTAACATCAAATCACAAACTACACGAAAGTTGTCCCTTTATTATGGGGATTTACCCATAAGGGAGATGCACAGAGGAAGAGAAGGCACTTCATATATCCCTTTTTTACTCAATCAAGAAACAAGATCGGACGTGATTCCGGTTCGTCTCCATTTTAGTGACACTCTTCCTCAAGCAAGGCAGCCGATAAGTCATCGAAGGGTTTGTTTGAATAATGGACTGGTAAGCATTACTCATTTGAAAGTTTCCCACGGTGATCTAATATCTTTTCAAGAAAATGACGCGAGAACCCGCGGTGAAGAAATAAGGAGATCTTTCTATATCGACATATCAGTTGGAAAAATCATAGGCAAATTCCTGCCGGTCAGAATGTGGAGAAGAACCAAAACAGAATGGTTCCGCTTACTCAAAACTCAGAGGGGGTGCCGCCTACTACTCAAATTTTTGCAAGAGTTGCGTTCTTCTATGCAAGAAGAAGACTTAGAAAGAACAAAGAAGTTTGGATCCGCAAAAGTATGCTTAGGCAGTTCCTTCGCTGAGCACAACAGAATGAAGAGGAATTTGTTTCATTTCAAATACTTCTTCTTATTGAAGAGAAGGAAGGAGAAAAATCCTACTCGAACAATAAGTCCTTTTGTTTACAAGTCTTCTTTATATAGTAATTCGACCTATTGCTCCGGATCCCCGTTTACTAGGAAGATAAGAATCAAAAGGATCGAACTACCTACTCATTATTCGGAGGTGAATCATAGAACACCAAAAGCTGTGGTATCTTATGGACCTAACATAGGTCACATCCCTCACGACATAAGATTGAAAGATCCAAACCTTCCTCTTCTCCGCGGAAACGGACGTGGCCAAAACATATAAATGGGGGATGGTGAGCAAAAAGAATTGATCAAGAAATTGGTAAACTTTCGCATGATCGATGGTAAAAGAACGAGAGTTCGTGCTATTGTTTATAAAACTTTTCATCGCCCAGCTCGAACTGAACGCGATGTAATCAAACTTATGGTTGACGCCGTAGATAATATAAAGCCCATATGCGAAGTGGTCAAAGTAGGAGTTGCAGGTACTATTTATGATGTCCCTGGGATTGTAGCCAGGGATCGTCAACAAACCTTAGCTATTCGTTGGATCCTTGGAGCAGCTTTCAAACGACGTATAAGCTACAGGATAAGCTTAGAGAAATGTTCATTTGCTGAGATACTGGATGCTTACCGAAAGAGGGGAATTGCACGTAAGAGAAGGGAGAATCTTCATGGACTGGCTTCCACCAATCGAAGTTTCGCGCATTTCAGATGGTGGTAAATGCCTACAAAAAATCAATTGATTCGTCATGGTAGAGAAGAAAAACGGCGCACGGACCGTACTAGAGCTTCGGATCAATGTCCCCAGAAGCAAGGAGTATGCCTGCGTGTTCCGACGAGAACACCGAAAAAACCAAATTCAGCTCTACGTAAGATAGCCAAAGTACGGTTGAGCAATCGACATGATATATTTGCTCACATTCCAGGCGAAGGTCATAATTCGCAGGAACATTCTATAGTCTTAGTCAGAGGAGGTAGAGTGAAAGATTCGCCAGGTGTGAAATCCCATCGTATTCGAGGAGTCAAGGATTTGCTGGGAATTCCGGATCGCAGAAGGGGAAGATCTAAATATGGTGCAGAAAGACCCAAATCGAAATGA
>Typha_sp_11CS3675_OL840038
--------------------------------------------------------------------------------------------------------------------------------------------------------------------------------------------------------------------------ATGAGACGACTCTTTCTATTTCATAAGCAGATCTTCCCCTCCACACCAATCACGAGTTTTTTTTATTCCTATCGTATATCGTCGTCACGCCCTTAATGATAGGTTTTGAAAAACACTTTTCATGTCATTCCCATTTAGGTTCGATTCGGATCCCTCCGTTGTTTCCCTTTCCTCCCGAACCTTTTCCTCGAAATGATAAAGAATCTTCTACACTCGAATTGTATTATTTAAGTGCTTATTGCTTGCCAAAGATCCTACTTCAACAATTGGTAGGTCACCGGGTTATTCAAATAAGTCGTGTTTTCCGTGCTTTTCCCATGTTACAACTTCCGTACCAATTCGATCGATCCGGAATGGATGGGTTAAACATTCTATTAGGGAGCCCGGTCTTGACTCTTCTGTGTGGTATTCATTCTCGTTCGGCTCTTGGAATCGGTTGGAACAGCTCGCAAAATCCAACCACTTCACCTACTTCATTGCCCCCAACCGTTTCCCGTACCTCTATTGAAACAGAATGGTTTCATGTTCTTTCATCGATTGGTTATTCCTCTCCGTTTGTATCTCCTTATCCAATTTCGGTCTCGATTAGTTCACAAGATTGA------------------------------CTGACCCCTCCTCGGTTCTTCTTAACAGCGATGGCTATTCATTTAAGTCTTCGGGTAGCACCACCAGATCTTCAACAAGGTGGAAATTCTCGTATTCCGTATGTACATGTTCCTGCGGCTCGGATGAGTATAGTTATTTATATCGCAACGGCTATAAACAGTTCCTTGTTCCCATTAACAAAACATCCCCTCTTTCTTCGCTTTTCCGGAACCGGTACAGAAATTGGTGCTTTTTCTACTTTGTTTACCTTAGTGACTGGGGGGTTTCGGGGAAGGCCTATGTGGGGTACCTTTCGGGTGTGGGATGCTCGTTTAACTTCTGTATTCATCTTGTTCCTTATTTACCTGGGTGCACTGCGTTTTCAAAAGCTTCCTGTCGAACTGGCTCCTATTTCAATCCGTGCTGGACTGATCGATATACCAATAATAAAGTCTCCAGTCAACTGGTGGAATACATCGCATCAACCTGGGAGCATTAGCCGATCTGGTACATCAATACATGTTCCTATGCCCATTCCAATCTTGTCTAACTTTGCTAACTTCCCCTTCTCCACCCGTATCTTGTTCGTTCTGGAAACACGTCTTCCTATTCCATCTTTTCCCGAATCTCCCTTAACGGAAGAAATAGAAGCTCGAGAAGGAATAAACCTGATTGAATCTCAGAGGCATTCTTATCATTTGGTAGATCCAAGTCCATGGCCTATTTCGGGTTCACTCGGAGCTTTGGCAACCACCGTAGGAGGTGTGATGTACATGCACCCATTTCAAGGGGGTGCAACACTTCTCAGTTTGGGCCTAATATTTATCCTATATACCATGTTCGTATGGTGGCGCGATGTTCTACGTGAATCCACGTTGGAAGGACATCATACAAAAGCTGTACAATTAGGACCTCGATATGGTTCTATTCTGTTCATAGTCTCGGAGGTTATGTTCCTTTTTGCTTTTTTTTGGGCTTCTTCTCATTCTTCTTTGGCACCTACGGTAGAGATCGGAGGTATTTGGCCCCCAAAAGGGATTGGGGTTTTAGATCCTCGGGAAATCCCTTTTCTTAATACCCCTATTCTCCCTTCATCCGGAGCTGCCGTAACTTGGGCTCATCATGCTATACTCGCGGGGAAGGAAAAACGAGCAGTTTACGCTTTAGTAGCTACCGTTTCACTGGCTCTAGTATCCACTGGCTTTCAAGGAATGGAATATTACCAAGCACCCTCCACTATTTCGGATAGTATTTATGGTTCTACCTTTTTCTTAGCAACTGGCTTTCATGGTTTTCATGTGATTATAGGTACTCTTTTCTTGATCATATGTGGTATTCGCCAATATCTTGGTCATCTGACCAAGGAGCATCACGTTGGCTTTGAAGCAGCTGCATGGTACTGGCATTTTGTAGACGTGGTTCGGTTATTCCCATTTGTCTCTATCTATTGGTGGGGAGGTATATGAATGAAAGAGGCGATCAGAATGGTACCCGAATCCATTTACGATCCCGAGTTTCCAGACACATCGCACTTCCGCTCGGGTCGAGGCTGCCACTCGGCCCTAAGACGGATCAAAGAAGAGTGGGGAACCTCTCGCTGGTTTTTGGAATTCGACATCTTTCAGTGTTTTCACACCATCGACCGACATCGATTCATCTCAATCTTGAAGGAAGAGATCGACGATCCCAAGTTCTTTTACCCCACTCATCAACAGTTTTCCGCCGGACGACTCGTAGGAGGTGAGAAGGGCCCTTACTCCGTCCCACACAGTGTACTACTCTCGGCCCTACCAGGCAACATCTACCTACACAAGCTCGATCAGGAGATAGGGAGGATCCGACAGAAGCACGAAATTCCTCTTGTTCTGAGAATCAGATCGGTTCTATTAAGGACAGGTCGTCGTATTGATGACCAAGAAAAGTATGGAGAAGAAGCAAGCTTCTACGCTCCCCAAGACAACAGAGCCATCATTGTGGGGAGGGTAAAGAGCATCCAACGCAAAGCGACCTTTCATTCCTCGTCGTGGCACACCCCCCCCACAAGCACCCCCCGGCGAAGGGGAGACCAGAAAACGAAAGGCGTTTTCTCCCTTGCCGCCTTCCTTAACAAGCCCTCGAGCCTCCTTTGCGCCGCCTTCCTCATAGAAGCCGCAGGGTTGACCCCTAAGGCCGAATTCTATGGTAGAGAAGGCTTAAGAGACCTTATTAAGTATTGCAAAAGAAGGGGCCTGCTGATAGAGCTGGGCGGGGAGGCGATACTAGTTATCAGGTCAGAGAGAGGCCTGGCCCGTAAGCTGGCCCCCTTTAAAAATGACTTATTAATAAGGATTTGTTACGCGCGATATGCCGACGACTTACTACTGGGAATCGTGGGTGCCGTATTTCTTCTCATAGAAATACAAAAACGTATCACCCACTTCCTACAATCCGGCCTGAACCTTTGGGTAGGCTCCGCAGGATCAACAACCATAGCTGCACGGAGTACGGTAGAATTCCCCGGTACGGTCATTCGGGAAGTCCCTCCGAGGACGACTCCCATACAATTCTTGCGAGAGCTGGAGAAGCGTCTACGGGTAAAGCACCGTATCCATATAACTGCTTGCCACCTACGCTCCGCCATCCATTCCAAGTTTAGGGACCTAGGTTATAGTATCCCGATCAAGGGGATGAGCGGAAGAGGTCGTCTACTGGACGCGGTTCAACTAGCGGAGACTCTTGGAAAAGTCAGTCCCCAAGTTAGCGTATTATGGGGGACCGTCAAGCACATCCGGCAAGGATCAAGGGAGATCTCGTTGTTGCATAGCTCAGGTCGGAGCAAGGTGCCATCGGACAACAGGCAGTCTCAGGGCATGAGTGTCCAATTGTACACGGGTCGGAAGGCGGCGGGGGAAGGAGGGGGGGCAGGATCTTTCAGCAGCGAATTCCCCATACGGATAGAGGCGCCTATCAAAAAGATACTCCGAAGGCTTCGGGATCGAGGTCTCATTAGCCGAAGAAGACCCAGGCCAATCCACGTGGCCTCTTTGACCAACGTCAGCGACGGAGACATAGTAAATCGGTCCGCGGGCATCGCGATAAGTCCTCTGTCCTACTACAGGTGCTGCGACAACCTTTACCAAGTCCGAACGATTGTCGACTACCAGATCCGCTGGTCCGCTATATTCACCCTAGCCCACAAGCACAAATCTTCGGCGCGGAATATAATCCCAAAGTACCCCAAAGACTCAAATATAGTCAATCAATCAGGTGGTAAGACCCTTGCAGAGTTCCAGCATAGAGCTTGGGAAGCTCGGACCCGGTCAAGATCCGATGTCGGAATTTGCACCTATTTGTATCTATTTAGTGATCAGTCCGCTAGTTTCTTTGATCCCACTCGGTGTTCCTTTTCCATTTGCTTCCAATAGTTCGACCTATCCAGAAAAATTGTCGGCCCACGAATGTGGTTCCGATCCCTCCGGTGATGCCAGAAGTCGTTTCGATATACGATTTTATCCGGTTCCTATTTTATTTATTATCCCTGATCCGGAAGTCACCTTTTCTTTTCCTTGGGCAGTACCTCCCAACAAGATTGATCTGTTTGGATCTTGGTCCATGATGGCCTTTTTATTGATTTTGACGATTGGATCTCTCTATGAATGGAAAAGGGGTGCTTCGGATCGGGAGTAAATGATCATCTCTATTTTAGGTATTCGGGGAATCCTCCTTAATAGACGAAATATTCCTATTATGTCAATGCCAATTGAATCAATGTTATTAGCTGTCAATTCGAACTTTTTGGTATTTTCCGTTTCTTTGGATGATATGATGGGTCAATCATTTGCTTCATTAGTTCCAACAGTGGCAGCTGCGGAATCTGCTATTGGATCAGCCATTTTCGTTATTACTTTTCGAGTCCGAGGGACTATTGCTGTCGAATCTATAAATTGCATTCAAGGTTAATTGTTGTGCTTTCTAAAATGGCATACCTATACTCGGGTTCAAGTTTCGATCGATATTTGCGGAGTTGATCATCCCTCTCGAAAACGCAGATTTGAAGTTGTCCATAATTTACTGAGTACTCGGTATAACTCACGCATTCGTGTACAAACAAGTGCAGACGAAGTAACACGAATATCTCCGGTAGTCAGTCCATTTCCATCAGCCGGCCGGTGGGAGCGAGAAGTATGGGATATGTCTGGTGTTTCTTTCATCAATCATCCGGATTTACGCCGTATATCAACAGATCATGGTTTCGAGGGTCATCCATTACGAAAAGACTTTCCTCTGAGTGGATATGTGGAAGTACGCTATGATGATCCAGAGAAACGTGTGGTTTCTGAACCCATTGAGATGACCCAAGAATTTCGCTATATGCCTGCATTAAGATTTAAAACGTGTCGTCTACTTCCAGGAAATGTTCGGAACAGAGTACTTTCTCTAATACAACGCCGCATTCTCCGAAGATTGAGGAACAAGAGGAGATCCATTAAAAGAAATCTTTCTCTGAGAGAAAATCTAAACAGTAACATCAAATCACAAACTACACGAAAGTTGTCCCTTTATTATGGGGATTTACCCATAAGGGAGATGCACAGAGGAAGAGAAGGCACTTCATATATCCCTTTTTTACTCAATCAAGAAACAAGATCGGACGTGATTCCGGTTCGTCTCCATTTTAGTGACACTCTTCCTCAAGCAAGGCAGCCGATAAGTCATCGAAGGGTTTGTTTGAATAATGGACTGGTAAGCATTACTCATTTGAAAGTTTCCCACGGTGATCTAATATCTTTTCAAGAAAATGACGCGAGAACCCGCGGTGAAGAAATAAGGAGATCTTTCTATATCGACATATCAGTTGGAAAAATCATAGGCAAATTCCTGCCGGTCAGAATGTGGAGAAGAACCAAAACAGAATGGTTCCGCTTACTCAAAACTCAGAGGGGGTGCCGCCTACTACTCAAATTTTTGCAAGAGTTGCGTTCTTCTATGCAAGAAGAAGACTTAGAAAGAACAAAGAAGTTTGGATCCGCAAAAGTATGCTTAGGCAGTTCCTTCGCTGAGCACAACAGAATGAAGAGGAATTTGTTTCATTTCAAATACTTCTTCTTATTGAAGAGAAGGAAGGAGAAAAATCCTACTCGAACAATAAGTCCTTTTGTTTACAAGTCTTCTTTATATAGTAATTCGACCTATTGCTCCGGATCCCCGTTTACTAGGAAGATAAGAATCAAAAGGATCGAACTACCTACTCATTATTCGGAGGTGAATCATAGAACACCAAAAGCTGTGGTATCTTATGGACCTAACATAGGTCACATCCCTCACGACATAAGATTGAAAGATCCAAACCTTCCTCTTCTCCGCGGAAACGGACGTGGCCAAAACATATAAATGGGGGATGGTGAGCAAAAAGAATTGATCAAGAAATTGGTAAACTTTCGCATGATCGATGGTAAAAGAACGAGAGTTCGTGCTATTGTTTATAAAACTTTTCATCGCCCAGCTCGAACTGAACGCGATGTAATCAAACTTATGGTTGACGCCGTAGATAATATAAAGCCCATATGCGAAGTGGTCAAAGTAGGAGTTGCAGGTACTATTTATGATGTCCCTGGGATTGTAGCCAGGGATCGTCAACAAACCTTAGCTATTCGTTGGATCCTTGGAGCAGCTTTCAAACGACGTATAAGCTACAGGATAAGCTTAGAGAAATGTTCATTTGCTGAGATACTGGATGCTTACCGAAAGAGGGGAATTGCACGTAAGAGAAGGGAGAATCTTCATGGACTGGCTTCCACCAATCGAAGTTTCGCGCATTTCAGATGGTGGTAAATGCCTACAAAAAATCAATTGATTCGTCATGGTAGAGAAGAAAAACGGCGCACGGACCGTACTAGAGCTTCGGATCAATGTCCCCAGAAGCAAGGAGTATGCCTGCGTGTTCCGACGAGAACACCGAAAAAACCAAATTCAGCTCTACGTAAGATAGCCAAAGTACGGTTGAGCAATCGACATGATATATTTGCTCACATTCCAGGCGAAGGTCATAATTCGCAGGAACATTCTATAGTCTTAGTCAGAGGAGGTAGAGTGAAAGATTCGCCAGGTGTGAAATCCCATCGTATTCGAGGAGTCAAGGATTTGCTGGGAATTCCGGATCGCAGAAGGGGAAGATCAAAATATGGTGCAGAAAGACCCAAATCGAAATGA
>Vriesea_hybrid_cultivar_OL840039
ATGTTAGAAGGTGCTAAATCAATAGGTGCCGGAGCTGCTACAATAGCTTCAGCGGGAGCTGCTGTCGGTATTGGAAACGTCCTCAGTTCCTCGATTCATTCCGTAGCGCGAAATCCATCATTGGCTAAACAATCATTTGGTTATGCCATTTTGGGCTTTGCTCTCACCGAAGCTATTGCATCGTTTGCCCCAGGCCTTTCTGATCTCATTCGTATTCCATGAGACGACTCTTTCTATTTCATAAGCAGATCTTCCCCTCCACACCAATCACGAGTTTTTTTTATTCCTTTCGTATATCGTCGTCACGCCCTTAATGATAGGTTTTGAAAAAGACTTTTCATGTCATTCCCATTTAGGTTCGATTCGGATCCCTCCGTTGTTTCCCTTTCCTCCCGAACCTTTTCCTCGAAATGATAAGGAATCTGGTACACTCGAATTGTATTATTTAAGTGCTTATTGCTTGCCAAAGATCCTACTTCTACAATTGGTAGGTCACCGGGTTATTCAAATAAGTCGTGTTTTCCGTGCTTTTCCCATGTTACAACTTCCGTACCAATTCGATCGATCCGGAATGGATCGGTTAAACATTCTATTAGGGAGCCCGGTCTTGACTCTTCTGTGTGGTATTCATTCTCGTTCGGCTCTTGGAATCGGTTGGAACAGCTCGCAAAATCCAACCACTTCACCTACTTCATTGCCCCCAACCCTTTCCCGTACCTCTATTGAAACAGAATGGTTTCATGTTCTTTCATCGATTGGTTATTCCTCTCCCTTTGTATCTCCTTATCCAATTTCGGTCTCGATTAGTTCACAAGATTGAATGTCAAAGACAAAAAGCTACGCGCAAATTCTCATTGGATCTCGGTTGTTCTTAACAGCGATGGCTATTCATTTAAGTCTTCGGGTAGCACCACCAGATCTTCAACAAGGTGGAAATTCTCGTATTCTGTATGTACATGTTCCTGCGGCTCGGATGAGTATAGTTATTTATATCGCAACGGCTATTAACAGTTCCTTGTTCCCATTAACAAAACATCCCCTCTTTCTTCGCTCTTCCGGAACCGGTACAGAAATTGGTGCTTTTTCTACTTTGTTTACCTTAGTAACTGGGGGGTTTCGGGGAAGGCCTATGTGGGGTACCTTTCGGGTGTGGGATGCTCGTTTAACTTCTGTATTCATCTTGTTCCTTATTTACCTGGGTGCACTGCGTTTTCAAAAGCTTCCTGTCGAACCGGCTCCTATTTCAATCCGTGCTGGACCGATCGATATACCAATAATAAAGTCTCCAGTCAACTGGTGGAATACATCGCATCAACCTGGGAGCATTAGCCGATCTGGTACATCAATACATGTTCCTATGCCCATTCCAATCTTGTCTAACTTTGCTAACTTCCCCTTCTCCACCCGTATCTTGTTCGTTCTGGAAACACGTCTTCCTATTCCATCTTTTCCCGAATCTCCCTTAACGGAAGAAATAGAAGCTCGAGAAGGAATAAACCTGATTGAATCTCAGAGGCATTCTTATCATTTGGTAGATCCAAGTCCATGGCCTATTTCGGGTTCACTCGGAGCTTTGGCAACCACTGTAGGAGGTGTGATGTACATGCACTCATTTCAAGGGGGTGCAACACTTCTTAGTTTGGGCCTAATATTTATCCTATATACCATGTTCGTATGGTGGCGCGATGTTCTACGTGAATCCACGTTGGAAGGACATCATACAAAAGCTGTACAATTAGGACCTCGATATGGATCTATTCTGTTCATAGTTTCGGAGGTTATGTTCCTTTTTGCTTTTTTTTGGGCTTCTTCTCATTCTTCTTTGGCACCTACGGTAGAGATCGGAGGTATTTGGCCCCCAAAAGGGATTGGGGTTTTAGATCCTCGGGAAATCCCTTTTCTTAATACCCCTATTCCCCCTTCATCCGGAGCTGCCGTAACTTGGGCTCATCATGCTATACTCGCGGGGAAGGAAAAACGAGCAGTTTACGCTTTAGTAGCTACCGTTTCACTGGCTCTAGTATCCACTGGCTTTCAAGGAATGGAATATTACCAAGCACCCTCCACTATTTCGGATAGTATTTATGGTTCTACCTTTTTCTTAGCAACTGGCTTTCATGGTTTTCATGTGATTATAGGTACTCTTTTCTTGATCATATGTGGTATTCGCCAATATCTTGGTCATCTGACCAAGGAGCATCACGTTGGCTTTGAAGCAGCTGCATGGTACTGGCATTTTGTAGATGTGGTTCGGTTATTCCTATTTGTCTCTATCTATTGGTGGGGAGGTATATGAATGAAAGAGGCGATCAGAATGGTACCCGAATCCATTTACGATCCCGAGTTTCCAGACACATCGCACTTCCGCTCGGGTCGAGGCTGCCACTCGGCCCTAAGACGGATCAAAGAAGAGTGGGGAACCTCTCGCTGGTTTTTGGAATTCGACATCAGGAAGTGTTTTCACACCATCGACCGACATCGATTCATCTCAATCTTGAAGGAAGAGATCGACGATCCCAAGTTCTTTTACCCCACTCAGAAACTGTTTTCCGCCGGACGACTCGTAGGAGGTGAGAAGGGCCCTTACTCCGTCCCACACAGTGTACTACTATCGGCCCTACCAGGCAACATCTACCTACACAAGCTCGATCAGGAGATAGGGAGGATCCGACAGAAGCACGAAATTCCTCTTGTTCTGAGAATCAGATCGGTTCTATTAAGGACAGGTCGTCGTATTGATGACCAAGAAAAGTCTGGAGAAGAAGCAAGCTTCAAAGCTCCCCAAGACAACAGAGCCCTCATTGTGGGGAGGGTAAAGAGCATCCAACGCAAAGCGACCTTTCATTCCTCGTCGTGGCACACCCCCCCCACAAGCACCCCCCGGCGAAGGGGAGACCAGAAAAGGCCTTTCGTTTTCTCCCTTGCCGCCTTCCTTAACAAGCCCTCGAGCCTCCTTTGCGCCGCCTTCCTCATAGAAGCCGCTGGGTTGACCCCGAAGGCCGAATTCTATGGTAGAGAAGGCTTTAGAGACCTTATTAAGTATTGCAAAAGAAGGGGCCCGCTTATAGAGCTGGGCGGGGAGGCGATACTAGTTATCAGGTCAGAGAGAGGCCTGGCCCGTAAGCAGGCCCCCTTTAAAAATGACTTATTAATCAGAATTTGTTACGCGCGATATGCCGACGACTTACTACTGGGAATCGTGGGTGCCGTATTTCTTCTCATAGAAATACAAAAACGTATCACCCACTTCCTACAATCCGGCCTGAACCTTTGGGTAGGCTCCGCAGGATCAACAACCATAGCTGCACGGAGTACGGTAGAATTCCCCGGTACGGTCATTCGGGAAGTCCCTCCGAGGACGACTCCCATACAATTCTTGCGAGAGCTGGAAAAGCGTCTACGGGTAAAGCACCGTATCCATATAACTGCTTGCCACCTACGCTCCGCCATCCATTCCAAGTTTAGGGACCTAGGTTCTAGTATCCCGATCAAGGGGATGAGCAGAAGAGGTCGTCTACTGGACGCGGTTCAACTAGCGGAGACTCTTGGAAAAGTCAGTCCCCAAGTTAGCGTATTATGGGGGACCGTCAAGCACATCCGGCAAGGATCAAGGGAGATCTCGTTGTTGCATAGCTCAGGTCGGAGCAAGGTGCCATCGGACAACAGACAGTCTCAGGGCATGAGTGTCCAATTGTACACGGGTCGGAAGGCGGCGGGGGAAGGAGGGGGGGCGGGATCTTTCAGCAGCGAATTCCCCATACAGATAGAGGCGCCTATCAAAAAGATACTCCGAAGGCTTCGGGATCGAGGTCTCATTAGCCGAAGAAGACCCAGGCCAATCCACGTGGCCTCTTTGACCAACGTCAGCGACGGAGACATAGTAAATCGGTCCGCGGGCATCGCGATAAGTCCTCTGTCCTACTACAGGTGCTGCGACAACCTTTACCAAGTCCGAACGATTGTCGACTACCAGATCCGCTGGTCCGCTATATTCACCCTAGCCCACAAGCACAAATCTTCGGCGCGGAATATAATCCCAAAGTACCCCAAAGACTCAAATATAGTCAATCAAGAAGGTGGTAAGACCCTTGCAGAGTTCCAGCATAGAGCTTGGGAAGCTCGGACCCGGTCAAGATCCGATGTCGGAATTTGCACCTATTTGTATCTATTTAGTGATCAGTCCGCTAGTTTCTTTGATCCCACTCGGTCTTCCTTTTCCATTTGCTTCCAATAGTTCGACCTATCCAGAAAAATTGTCGGCCCACGAATGTGGTTCCGATCCCTCCGGTGATGCCAGAAGTCGTTTCGATATACGATTTTATCCGGTTCCTATTTTATTTATTATCCCTGATCCGGAAGTCACCTTTTCTTCTCCTTGGGCAGTACCTCCCAACAAGATTGATCTGTTTGGATCTTGGTCCATGATGGCCTTTTTATTGATTTTGACGATTGGATCTCTCTATGAATGGAAAAGGGGTGCTTCGGATCGGGAGTAAATGATTATCTCTATTATAGGTATTCGGGGAATCCTCCTTAATAGACGAAATATTCCTATTATGTCAATGCCAATTGAATCAATGTTATTAGCTGTCAATTCGAACTTTTTGGTATTTTCCGTTTCTTTGGATGATATGATGGGTCAATCATTTGCTTCATTAGTTCCAACAGTGGCAGCTGCGGAATCTGCTATTGGATCAGCCATTTTCGTTATTACTTTTCGAGTCCGAGGGACTATTGCTGTCGAATCTATAAATTGCATTCAAGGTTAATTGTTGTGCTTTCTAAAATGGCATACCTATACTAGGGTTCAAGTTTCGATCGATATTTGCGGAGTTGATCATCCCTCTCGAAAACGAAGATTTGAAGTTGTCCATAATTTACTGAGTACTCGGTATAACTCACGCTTTCGTGTACAAACAAGTGCAGACGAAGTAACACGAATATCTCCGGTAGTCAGTCCATTTCCATCAGCCGGCCGGTGGGAGCGAGAAGTATGGGATATGTCTGGTGTTTCTTTCATCAATCATCCGGATTTACGCCGTATATCAACAGATTATGGTTTCGAGGGTCATCCATTACGAAAAGACTTTCCTCTGAGTGGATATGTGGAAGTACGCTATGATGATCCAGAGAAACGTGTGGTTTCTGAACCCATTGAGATGACCCAAGAATTTCGCTATATGCCTGCATTAAGATTTAAAACGTGTCGTCTACTTCCAGGAAATGTTCGGAACAGAGAACTTTCTCTAATACAACGCCGCATTCTCCGAAGATTGAGGAACAAGAGGAGATCCATTAAAAGAAATCTTTCGATTAGAGAAAATCTAAACAGTAACATCAAATCACAAACTACACGAAAGTTGTCCCTTTATTATGGGGATTTACCCATAAGGGAGATGCACAGAGGAAGAGAAGGAACTGAATATATCCCTTTTCTACTCAATCAAGAAACAAGATCGGACGTGATTCCGGTTCGTCTCCATTTTAGTGACACTCTTCCTCAAGCAAGGCAGCCGATAAGTCATCGAAGGGTTTGTTTGAATAATGGACTGGTAAGCATTACTCATTTGAAAGTTTCCCACGGTGATCTAATATCTTTTCAAGAAAATGAGGC---------TGGTGAAGAAATAAGGAGATCTTTCTATATCGACATATCAGTTGGAAAAATCATAGGCAAATTCCTGCCGGTCAGAATGTGGAGAAGAACCAAAACAGAATGGTTCCGCTTACTCAAAACTCAGAGGGGGTGCCGCCTACTACTCAAATTTTTGCAAGAGTTGCGTTCTTCTATGCAAGAAGAAGACTTTGAAAGAACAAAGAAGTTTGGATCCGCAAAAGTATGCTTAGGCAGTTCCTTCGCTGAGCACAACAGAATGAAGAGGAATTTGTTTCATTTCAAATACTTCTTCTTATTGAAGAGAAGGAAGGAGAAAAATCCTACTCGAACAATAAGTCCTTTTGTTTACAAGTCTTCTTTATATAGTAATTCGACCTATTGCTCCGGATCCCCGTTTACTAGGAGGATAAGAATCAAAAGGATCGAACTACCTACTCATTATTCGGAGGTGAATCATAGAACACCAAAAGCTGTGGTATCTTATGGACCTAACATAGGTCACATCCCTCACGACATAAGATTGAAAGATCCAAACCTTCCTCTTCTCCGCGGTTTTTTTTGTGGCCAAAACAACTAAATGGGGGATGGTGAGCAAAAAGAATTGATCAAGAAATTGGTAAACTTTCGCATGATCGATGGTAAAAGAACGAGAGTTCGTGCTATTGTTTATAAAACTTTTCATCGCCCAGCTCGAACTGAACGCGATGTAATCAAACTTATGGTGGACGCCGTAGATAATATAAAGCCCATATGCGAAGTGGTCAAAGTTGGAGTCGCAGGTACTATTTATGATGTCCCTGGGATTGTAGCCAGGGATCGTCAACAAACCTTAGCTATTCGTTGGATCCTTGGAGCAGCTTTCAAACGACGTATAAGCTACAGGATAAGCTTAGAGAAATGTTCATTTGCTGAGATACTGGATGCTTACCGAAAGAGGGGAATTGCACGTAAGAGAAGGGAGAATCTTCATGGACTGGCTTCCACCAATCGAAGTTTCGCGCATTTTTTTTGGTGGTAAATGCCTACTGAAAATCAATTGATTCGTCATGGTAGAGAAGAAAAACGGCGCACGGACCGTACTCGAGCTTCGGATCAATGTCCCCAGAAGCAAGGAGTATGCCTGCGTGTTCCGACGAGAACACCGAAAAAACCAAATTCAGCTCTACGTAAGATAGCCAAAGTACGGTTGAGCAATCGACATGATATATTTGCTCACATTCCAGGCGAAGGTCATAATTCGCAGGAGCATTCTATAGTTTTAGTCAGAGGAGGTAGAGTGAAAGATTCGCCAGGTGTGAAATCCCATCGTATTCGAGGAGTCAAGGATTTGCTGGGAATTCCGGATCGCAGAAGGGGAAGATCTAAATATGGTGCAGAAAGACCCAAATCGAAATGA
>Xyris_indica_OL840040
--------------------------------------------------------------------------------------------------------------------------------------------------------------------------------------------------------------------------ATGAGACTGATTTTTCTATTTCATAAGCAGATCTTCCCCTCCCCACCAATCACCACTTTTTTTTATTCCTCTCGTATATCGTCGTCACGCCCACCATGATAGGTTTTGCAAAAGATTTTGCATGTTATTCCCGTTTAGGTTCGATTCGGATACCTCTGTTGTTTCCCTTCCCTCCCGAACCTTTTCCTCACAATTCCAGAAAATCTGGTACACTCGAATTGCTTTCTTTCTGTGCTTATTGCTTTCCTCAAATCCAACTTAACCAATTGGTAGGTCACCGGGTTCTTCAAATAAGTCGTGTTTTCTGTGCTTTTCCCATCTTACTACTTCCGTACCCATTCGATCCATCCGGAATGGATCTAATAGACATTCTATTAGGGAGCCCAGTCTTGACTCTTCTGTGTGGTATTCATTCTCCTTCGGCTCTTGGAATCGGTTGGAACAGCTCGCTAAATCCAACCACTTCACCTACTTCATTGCCCCCAACCCTTTCCCGTACCTCTAACGAAAGAGAAGGGTTTCATGTTCTTTCATCGATTGGTTATTCCTCTCCTTTTGTACCTCCTTATCCAATTTCGGTCTGGATTATTTCACAAGATTGAATGTCTTTGACAAAAAGCTACGCGCAAATTCTCATTGGATCTCGGTTCTTCTTAACAGCGATGGCTATTCATTTAAGTCTTCGGGTAGCACCACCAGATCTTCAACAAGGTGGAAATTCTCGTATTCCGTATGTACATGTTCCTGCGGCTCGGATGAGTCTAGTTATTTATATCGCAACGGCTATAAACTGTTTCTTGTTCCCATTAACAAGACATCCCCTTTTTCTTCGCTCTTCCGGAACCGGTACAGAAATTGGTGCTTTTTCGACTTTTTTGACCTTAGTGACTGGGGGGTTTCGGGGAAGGCCTACGTGGGGTACTTTTCGGGTCTGGGATGCTCGTTTAACTTCTGTATTCATCTTGTTCCTTATTTACCTGGGTGCACTGCGTTTTCGAAAGCTTCCTGTCGAACCGGCTCCTATTTCAATCCGTGCTGGACCGATCGATATACCAATAATCAAGTTTCCAGTCAACTGGTGGAATACATCGCATCAACCTGGGAGCATTAGCCGATCTGGTACATCAATACATGTTCCTATGCCCATTCCAATCTTGTCTAACTTTGCTAACTTCCCCTTCTCCACCCGTATCTTGCTCGTTCTTGAAACACGTCTTTCTATTTCATCTTTTCCCGAATCTCCCTTAACGGAAGAAATAGAAGCTCGATTTGGAATAAAACTGATTGGATCTCAGAGGCATTCTTATCATTTGGTAGCTCTAAGTCCATGGCCTCTTTCGGGTTCACTCGGAGCTTTAGCAACCACCGTTGGAGGTGTGATGTACATGCACCCATTTCAAGGGGGTGCAACACTTCTCTGTTTGGGCCTCCTATTTCTCCTTTATACCATGTTCGTATGGTGGCGCGATGTTCTACGTGAATCCACCTTGGAAGGACATCATACTAAAGCAGTACAATTAGGACTGAGATATGGTTTTATTCTCTTCATAGTCTCGGAGGTTATGTTCCTTTTTGCTTTTTTTTGGGCTTCTTCTCATTCTTCTTTGGCACCTACGGTAGAGATCGGAGGTATTTGGCCCCCAAAAGGGATTGGGGTTTTAGATCCTCGGGAAATCCCTTTTCTTAATACCCCTATTCTCCCTTCATCCGGAGCTGCCGTAACTTGGGCTCATCATGCTATACTCGCGGGGAAGGAAAAAGGAGCAGTTTACGCTTTAGTAGCTACCGTTTCACTGGCTCTAGTATCCACTGGCTTTCAAGGAATGGAATATTACCAAGCACCCTCCACCATTTCCGATAGTATTTATGGTTCTACCTTTTTCTTAGCAACTGGCTTTCATGGCTTTCATGTTATTATAGGTACTCTTTTCTTGATCATATGTGGTATTCGCCAATATCTTGGTCATCTGACCAAGGAGCATCACGTTGGCTTTGAAGCAGCTGCATGGTACTGGCATTTTGTAGACGTGGTTCGGTTATTCCCATTTGTCTCTATCTATTGGTGGGGAGGTATATGA---------------------------------------------------------------------------------------------------------------------------------------------------------------------------------------------------------------------------------------------------------------------------------------------------------------------------------------------------------------------------------------------------------------------------------------------------------------------------------------------------------------------------------------------------------------------------------------TTGTATTTTCAAAGGCAATTATTAGTCTCCGACCAGAAGAGTCCTTTCGTTTTCTCCCTTTTAGCCTTCCAACTCAAGCCCTCGAGCCTCCTTTGCACCGCCTTCCTCATATCAGCCTATGGGTTGAGCCTTCAAAGTCAAGTAAAGGGTAGAGAAGGCAAGAGAGACCAACTTCAGTATTGCAAAATCAGGGCCTTCTTTAATCGAAATAGCGGGGAGGCGAGACTAGTTCTCAGGCCCTTGAGGAACTTGATTAGTACCCATAAGCCCTTTCTAAATTCCTTCAACATAAGGATTTGTTACGCGCGATATGCCGACGACTGTATACTGGGAATGGTGGGTGCCGTCTTTCTTCTCATAGAAATACAAAAACGTCTCACCCACTTCCTAGAATCCGGCCTGAACCTTTGGGTAGGCGTAGCAGGATCAAGAACCATAGCTGCACGGAGTACGGTAGAATTCCCCGGTACGGTCATTCGGGAAGTCCCTCCGAGGACGACTCCCATACAATTCTTGCGAGAGCTGGAGAAGCGTCTACGGGTCAAGCACCGTTTCCATCTAACTGCTTGCCACCTACGCAGAGCCATCCATGGAAAGTTTAGGGACCTAGGTTCTAGTATCCCGATCAAGACGAGGGACGGAAGAGGTCGTCTACTGGACGCGGAAATACTAGCGGAGACTGAAGGAAAAGTCTGTCCCCAAGTTAGCGTATTATGGGGGACCGTCAAGCACATCCGGCAAGGATCTAGGGGGATCTCCTTCTTGCATAGCTCAGGTCTCCGCAAGGTGCCAGCGGACAACAGGCAGTCTCAGGGCATGAGTGTCCAATTAAAA------TTGAAGGCGGCGGGGGAAGGAAAGGAGGCGGGATCTTTCAGCAGCGAATTCCCCATACAGATAGAGGCGCCCATCAAAAAGATACTCCGAAGGCTTCGGGATCGAGGTCTCATTAGCCGAAGAAGACCCAGGCCAATCCACTATGCCTCTTTGACCAACGTCAGCGACGGGAACATAGTAAATTGGTCCGCGGGCATCGCGATAAGTCCTCTGTCCTACTACAGGTGCTGCGACAACCTTGACCAAGTCCGAACGATTGTCAACTACCAGATCCGCTGGTCCGCTATATTCACCCTAGCCCACAAGTACAAATCTTCGGCGCGGAATCACATCCCATTTGACCCCTTTGACTCTTTTCTAGTCAATCAAGAAGGTGGGAACTCCCTTGCAGAGTTCCGGCATAGAGCTTGGGAAGCGAGGACCCGTTGGTCAAATTATGTCAGAATTTGCACCTATTTGTATTTATTTAGTGATCAGTCCGCTAGTTTCTTTGATCCCACTCGGTCTTCCTTTTCCATTTGCTTCCAATAGTTCGACCTATCCAGAAAAATTGTCGGCCTACGAATGTGGTTCCGATCCCTCCGGTGATGCCAGAAGTCGTTTCGATATACGATTTTATCCGGTTTCCATTTTGTTTATTATCCCTGATCCGGAAGTCACCTTTTCTTTTCCTTGGGCAGTACCTCCCAACAAGATTGATCTGTTTGGAC-----------------------------------------------------------------------------------ATGATCATCTCTATTTTAGGTATTCGGGGAATCCTACTTAATAGACGAAATATCCCTATTATGTCAATGCCAATTGAATCAATGTTATTAGCTGTCAATTCGAACTTTTTGGTATTTTCCGTTTCTTTGGATGATATGATGGGTCAATCATTTGCTTCATTAGTTTCAACAGTGGCAGCTGCGGAATCTGCTATTGGATCAGCCATTTTCGTTATTACTTTTCGAGTCCGAGGGACTATTGCTGTCGAATCTCTAAATTGCATTCAAGGTTAATTGTTGTGCTTTCTAAAATGGCATACCTATACAAGGGTTCAAGTTTCGATCGATATTTGCGGAGTTGATCATCCTTCTCGAAAACGCAGATTTGCAGTTGTCCATAATTTACTGAGTACTCGGTATAACTCACGCATTCGTGTACAAACAAGTGCAGACGAAGTCACACGAATATCTCCGGTAGTCAGTCCATTTCCATCAGCCGGCCGGTGGGAGCGAGAAGTATGGGATCTGTCTGGTGTTTCTTCCATCAATCATCCGGATTTACGCCGTATATCAACAGATCATGGTTTCGAGGGTCATCCATTACGAAAAGACTTTCCTCTGAGTGGATATGTGGAAGTACGCTATGATGATCCAGAGAAACGTGTGGTTTCAGAACCGGGGGCGGGGCCTGGCGGGGGGGGGTGAATGCCTGCATTCCGATTTAAAACCTGTCGTTTACTTCTAGGAAATGTTCGGAACAGAGAACTTTCTCTAATACAACGCCGCATTCTCCGAAGATTGAGGAACAAGAGGAGATCCATGTTAATCAATCTCTCTCTGAGAGAAAATCGAAACAGTAACATCAAATCACAAACTACACGAAAGTTGTCCCTTTATTATGGGGATTTAGCCATTAGGGGGATGCACAGAGGAAGAGAACGAAGGAAATATCTCCCTTTTTTACTAAATCAAGAAAGTAGATCGGACGTGATTCCGGTCCGTCTCCATTTTAGTGACACTCTTCCTCAAGCAAGGCAGCCGATAAGTCATCGAAGGGTTTTAATGAATAAGAGACTGGTAAGCATTACTCATAGGAAAGTGTCCCACGGTGATTTAATATCTTTTCTAGATAATGAGGCGAGAACTTGTTGTGAACAAATAAGGGGATCTTTCTATATCGACATATCAGTTGGCAAAATCATAGGCAAATTCCTACCGGTCAGAATGTGGAGAAGAACAAAAACAGAATGGTTCCGCTTACTCAAAACTCGGAGGGGGTGCCGCCTACTACTCAAATTTTTGCAAGAGTTGCG---------GCAAGAAAAACACTTAGAAAGAAGAAAGAAGAAAGAATCCGCTTCAGTATGCTTAGGCAGTTCCCTCGCTGAGCACAACAGAATGAAGAGGAATTTCTTTCAAAAGAAAGACTTCTTCTTATTTCTGTTTCGGAAGGAGAAAAATCGCCTTCTGAATTTTATGCCTTTTGTTTACAAGTCTTCTTTATATAGTAATTGGACCTCTTGCTCTGGATCCCCGTTTACTAGGAAGATAAGAATCAAAAGGCCTTAGCTACCTACTCATTATTTGGAGGTGAATCATAGAACACCTAAAGCAGTGGTCTTTTATAGACCTAACATAGGTCACATCCCTCGCGACATAAGATTGAAAGATCCAAACCTTCCTCTTCGGAGCGGAAATATTGGTGGCCAAAACATCTAAATGGGGGATGGTGAGCAAAAAGAATTGATCAAGAAATTGGTCAACTTTCGCATGAAAGATGGTAAAAGAACGAGAGTTCGTGCTATTGTTTATCAAACTTTGCATCGCCTAGCTCGAACTGAATGCGATCTAATCTTTCTTCTGGTTGAGGCCGTAGATAATATAAAGCCAATATGCGAAGTGGTCAAAGTAGGAGTCGCAGGTACTATTTATGATGTTCCTTGGATTTCCGCCAGGGATCGTCAACAAACCTTAGCTATTCGTTGGATCCTTGGAGCAGCTTTCAAACGACGTCGTTCCTACTTTCAAAGCTTAGAGAAATGTTCATTTGTTGAGATACTGGATGCTTACCGAAAGAGGGGAATTGCACTACAGAGAAGGGAGAATCTTCATGGACTGGCTTCCACCAATCGAAGTTTCGCGCATTTCAGATGGTGGTCAATGCCTACCAATTTCCAATTGATTCGTCATGGTAGAGAAGAAAAACGGCGCACGGACCGTACTCGAGCTTCGGATCAATGTCCCCAGAAGCAAGGAGTCTGCCTGCGTGTTTCGACGAGAACACCGAAAAAACCAAATTCAGCTCGTCGTAAGATAGCCAAAGTACGGTTGAGCAATCGACATGATATATTTGCTCACATTCCAGGCGAAGGTCATAATTCGCAGGAACATTCCATAGTCTTAGTCAGAGGAGGTAGAGTGAAAGATTCGCCAGGTGTGAAATCCCATCGTATTCGAGGAGTCCTTGATTTGCTGGGAATTCCGGATCGCAGAAGGGGAAGATCTAAATATGGTGCAGAAAGACCCAAATCGAAATGA
>Xyris_pauciflora_OL840041
ATGTTAGAAGGAGCTAAATTAATAGGTGCCGGAGCAGCTACAATTGCTTTAGCAGGAGCTGCTGTCGGTATTGGAAACGTATTCAGTTCTCTGATTCATTCCGTGGCGCGAAATCCATCATTGGCTAAACAATTATTTGGTTATGCCATTTTGGGCTTTGCTCTCACCGAGGCTATTGCATTGTTTGCCCCAGGCCTTTCTGATCTCATTCGTATTCTATGAGACGACTCTTTCTATATCATAAACAGATCTTCCCCTCCACACCAATCACGAGTTTTCTCCATTCCTCTCGTATATCGTCGTAACGCCCTTAATGCTAGGTTTTGAAAAAGACTTTTCATGTCATTCCCATTTAGGTCCGATTCGGATCCCTCCGTTGTTTCCTTTTCCTCCCGCACCTTTTTCTCGAAATGAGAAAGAAGATGGTACACTCGAATTGTATTATTTAAGTGCTTATTGCTTGCCAAAGATCCTACTTCTACAATTGGTAGGTCACCGGGTTATTCAAATAAGTTGTGTTTTCTGTGGTTTTCCCATGTTACAACTTCTGTACCAATTCAGTCGATCCGGAATGGATCGGTTAAACATTCTATTAGGGAGCCCGGTCTTGACTCTTCTGTGTGGTATTCATTCTCGTTCGGCTCTTGGAATCGGTTGGAACAGCTCGCAAAATCCAACCACTTTACCTACTTCATTGCCCCCAACCGTTTCTCGTACCTCTATTGAAACAGAATGGTTTCATGTTCCTTCATCGATTGGTTATTCCTCTCCGTTCGTATCTCTTTTTCCAATTTCGGTCTCGATTAGTTTACAAGGAGATATGTCTTTGACAAAAAGCTACGCGCAAATTCTCATTGGATCTCGGTTGTTCTTAACAGCGATGGCTATTCATTGTTGTCTTCGGGTAGCACCACCAGATCTTCAACAAGGTGGAAATTCTCGTATTCTATATGTACATGTTCCTGCGGCTCGGATGAGTCTAGTTATTTATATCGCAACGGCTATAAACTGTTTCTTGTTCCCATTAACAAGACATCCCCTTTTTCTTCGCTCCGTAGGAACCGGTACAGAAATTGGTGCTTATTCTACTTTTTTGACCTTAGTGACTGGGGGGTTTCGGGGAAGGCCTACGTGGGGTACTTTTCGGGTGTGGGATGCTCGTTTAACTTCTGTATTCATCTTGTTCCTTATTTACCTGGGTGCACTGCGTTTTCGAAAGCTTCCTGTCGAACCGGCTCCTATTTCAATCCGTGCTGGACCGATCGATATACCAATAATCAAGTTTCCAGTCAACTGGTGGAATACATCGCATCAACCTGGGAGCATTAGCCGATCTGGTACATCAATACATGTTCCTATGCCCATTCCAATCTTGTCTAACTTTGCTAACTTCCCCTTCTCCACCCGTATCTTGCTCGTTCTTGAAACACGTCTTTCTATTTCATCTTTTCCCGAATCTCCCTTAACGGAAGAAATAGAAGCTCGATTTGGAAAAAAACTGATGGAATCTCAGAGGCATTCTTATCATTTGGTAGATCCAAGTCCATGGCCTATTTCGGGTTCACTCGGAGCTTTAGCAACCACCGTTGGAGGTGTGATGTACATGCACCCATTTCAAGGGGGTGCAACACTTCTCTGTTTGGGCCTACTGTATATCCTATATACCATGTTCGTATGGTGGCGCGATGTTCTACGTGAATCCACGTTGGAAGGACATCATACTAAAGCTGTACAATTAGGACTGAGATATGGTTTTATTCTCTTCATAGTCTCGGAGGTTATGTTCCTTTTTGCTTTTTTTTGGGCTTCTTCTCATTCTTCTTTGGCACCTACGGTAGAGATCGGAGGTATTTGGCCCCCAAAAGGAATTGGGGTTTTAGATCCTCGGGAAATCCCTTTTCTTAATACCCCTATTCTCCCTTCATCCGGAGCTGCCGTAACTTGGGCTCATCATGCTATACTCGCGGGGAAGGAAAAACGAGCAGTTTACGCTTTAGTAGCTACCGTTTCACTGGCTCTAGTATCCACTGGCTTTCAAGGAATGGAATATTACCAAGCACCCTCCACAATTTCCTCTAGTATTTATGGTTCTACCTTTTTCTTAGCAACTGGCTTTCATGGCTTTCATGTGATTATAGGTACTCTTTTCTTGATCATATGTGGTATTCGCCAATATCTTGGTCATCTGACCAAGGAGCATCACGTTGGCTTTGAAGCAGCTGCATGGTACTGGCATTTTGTAGACGTGGTTCGGTTATTCCCATTTGTCTCTATCTATTGGTGGGGAGGTATATGAATGAAAGAGGCGATCAGAATGGTACCCTCATCCATTTACGATGGAGAGTTTCCAGACACATCGCACTGGAGCTCGGGTCGAGGCTGCCACTCGGCCCTCAGACGAATCAAAGAAGAGTGGGGAACCTCTCGCTGGTTTTTGGAATTCGACATCAGGAAGTGTTTTCACACCATCAACCGACATCGATTCATCTCAATCTTGAAGGAAGAGATCGACGATTCCAAGTTCTTAGACTCTGCTCAGAAACTGTTTTCTGCCGGACGACTCGTAGGAGGTGAGAAGGGCCTTGACTCCGTCCCATACAGTGTACTACTATCGGCCCTACTTGGCAATATTTACCTACACAAACTCGATCAGGAGATAGGGAGGATCCGACAGAAGCACGAAATTCCTCTTGTTGTGAGAATCAGATCGGTTCTATTAAGGACAGGTCGTCGTATTGATGACCAATCTTCGTCTGGAGAAGAAGCAAGCTTCAACGCTCCCCAAGACAACAGAGCCTTCATTGTGGGGTTAACTTCTCGCTCGAGCCGCTTAGCGACCTTTCATTCCTCGTCGTGGCACACCTTGTATTTTAGAAGGCAATTTCGAGTCTCCGACCAGAAGAGTCCTTTCGTTTTCTCCCTTTTAGCCTTCCAACTCAAGCCCTCGAGCCTCCTTTGCACCGCCTTCCTCATAGAAGCCTATGGGTTGAGCCTTCAAAGTCAAGTCAAGGGTATCTTCGGCAACAGAGACCAACTTCAGTATTGCAAAAGAAGGGGCTTCTTTAATCGAAATAGCGGGGAGGCTCGAC---------GGCCCTTGAGGAACTTTCTTAGTACCCAGAAGCCCTTTCGTTATTCCTTCAACATAAGGATTTTTTACGCGCGATATGCCGACGACTTACTACTGGGAATCGTGGGTGCCGTCTTTCTTCTCATAGAAATACAAAAACGTCTCACCCACTTCCTACAATCCGGCCTGAACCGAAGGGTAGGCGTAGCAGGATCAACAACCATAGCTGCACGGAGTACGGTAGAATTCCCCGGTACGGTCATTCGGGAAGTCCCTCCGAGGACGACTCCCAACCAATTCTTGCGAGAGCTGGAGAAGCGTCTACGGGTCAAGCACCGTTTCCATCGTTCTGCTTGCCACCTACGCGGAGCCATCCATTCCAAGTTTAGGGACCTAGGTTCTAGTATCCCGATCAAGACGAGGGACGGAAGAGGTCTAATACTGGACGCGGTTCAACTAGCGGAGACTGAAGGAAAAGGAAGTACCCAAGTGAGCTTATTATGGGGAACCACCAAGCACATCCGGCAAGGATCAAGGGAGATCTCGTTGTTGCATAGCTCAGGTCGGAGCAAGGTGCCATCGGACAAAAGGAAGTCTCAGGGTATGAGTGTATAATTGGAAAAATACCGGAAGGCGTCGGGAAAAGGAAGGGCGTCGGGATCTTTCAGCAGCGAATTCCCCATACAGATAGAGGCGCCCATCAAAAAGATACTCCGAAGGCTTCGGGATCGAGGTCTCATTAGCCGAAGAAGACCCAGGCCAATCCACGCGGCCTCTTTGACCAACGTCAGCGACGGGAACATAGTAAATTGGTCCGCGGGCATCGCGATAAGTCCTCTGTCCTACTACAGGTGCTGCGACAACCTTGACCAAGTCCGAACGATTGTCAACTACCAGATCCGCTGGTCCGCTATATTCACCCTAGCCCACAAGTACAAATCTTCGGCGCGGAATCACATCCCATTTGACCCCTTTGACTCTTTTCTAGTCAATCAAGAAGGTGGTAACTCCCTTGCAGAGTTCCGGCATAGAGCTTGGGAAGCGAGGACCCGTTGGTCAAATTATGTCAGAATTTACACCTATTTGTATTTATTTAGCGATCAGTCCGCTAGTTTCTTTGATCCCACTCGGCCTTCCTTTTCCATTTGCTTCCAATAGTTCGACCTATCCAGAAAAATTGTCGGCCTACGAATGTGGTTCCGATCCCTCCGGTGATGCCAGAAGTCGTTTCGATATACGATTTTATCCGGTTTCCATTTTGTTTATTATCCCTGATCCGGAAGTCACCTTTTCTTTTCCTTGGGCAGTACCTCCCAACAAGATTGATCTGTTTGGATCTTGGTCCATGATGGCCTTTTTATTGATTTTGACGATTGGATCTCTCTATGAATGGAAAAGGGGTGCTTCAGATCGGGAGTAAATGATCATCTCTATTTTAGGTATTCGGGGAATCCTCCTTAATAGACGAAATATCCCTATTATGTCAATGCCAATTGAATCAATGTTATTAGCTGTCAATTCGAACTTTTTGGTCTTTTCCGTTTCTTTGGATGATATGATGGGTCAATCATTTGCTTTATTAGTTTCAACAGTGGCAGCTGCGGAATCTGCTATTGGATCAGCCATTTTCGTTATTACTTTTCGAGTCCGAGGGACTATTGCTGTCGAATCTCTAAATTGCATTCAAGGTTAATTGTTGTGCTTTCTAAAATGGCATACCTATACAAGGGTTCAAGTTTCGATCGATATTTGCGGAGTTGATCATCCTTCTCGAAAACGCAGATTTTCAGTTGTCCATAATTTACTGAGTACTCGGTCTAACTCACGCATTCGTGTACTTTCAAGTGCAGACGAAGTCACACGAATATCTCCGGTAGTCAGTCCATTTCCATCAGCCGGCCGGTGGGAGCGAGAAGTATGGGATCTGTCTGGTGTTTCTTCCATCAATCATCCGGATTTACGCCGTATATCAACAGATCATGGTTTCGAGGGTCATCCATTACGAAAAGACTTTCCTCTGAGTGGATATGTGGAAGTACGCTATGATGATCCAGAGAAACGTGTGGTTTCAGAACCCATTGAGATGACCCAAGAATTTCGCTATATG---GCATTCCGATTTAAAACCTGTCGTTTACTTCTAGGAAATGTTCGGAACAGAGAACTTTCTCTAATACAACGCCGCATTCTCCGAAGATTGAGGAACAAGAGGAGATCCATGTTAATCAATCTCTCTCTGAGAGAAAATCGAAACAGTAACATCAAATCACAAACTACACGAAAGTTGTCCCTTTATTATGGGGATGACGCCATTAGGGGGATGCACAGAGGAAGAGAACGAACGAAATATATCCCTTATTTACTAAATCAAGAAAGTAGATCGGACGTGATTCCGGTCCGTCTCCATTTTAGTGACACTCTTCCTCAAGCAAGGCAGCCGATAAGTCATCGAAGGGTTTGTTTGAATAAGAGACTGGTAAGCATTACTCATAGGAAAGTTTCCCACGGTGATTTAATATCTTTTCTAGATAATGACGCGAGAACTTGTTGTGAACAAATAAGGGGATCTTTCTATATCGACATATCAGTTGGCAAAATCATAGGCAAATTCCTACCGGTCAGAATGTGGAGAAGAACAAAAACAGAATGGTTCCGCTTACTCAAAACTCGGAGGGGGTGCCGCCTACTACTCAAATTTTTGCAAGAGTTGCGTTATTCTATGCAAGAAAAACACAACGAAAGAAGAAAGAAGAAAGAATCCGCTTCAGTATGCTTAGGCAGTTCCCTCGCTGAACACAACAGAATGAAGAGGAATTTCTTTCAAAAGAAAGACTTCTTCTTATTGTTGTTTCGGAAGGAGAAAAATCACCTTCAACATTTGTTGCCTTTTGTTTACAAGTCTTCTTTATATAGTAATTGGACCTCTTGCTCTGGATCCCCGTTTACTCGGAAGATAAGAATCCAAAGGCCTTAGCTACCTACTCATTATTTGGAGGTGAATCATAGAACACCTAAAGCTGTGGTCTTTTATAGACCTAACATAGGTCACATCCCTCGCGACATAAGATTGAAAGATCCAAACCTTCTTCTTCGGAGCGGAAATATTCGTGGCAAAAACATATAAATGGGGGATGGTGAGCAAAAAGAATTGATCAAGAAATTGGTAAACTTTCGCATGAAAGATGGTAAAAGAACGAGAGTTCGTGCTATTGTTTATAAAACTTTGCATCGCCTAGCTCGAACTGAATGCGATGTAATCTTTCTTCTGGTTGACGCCGTAGATAATATAAAGCCAATATGCGAAGTGGTCAAAGTAGGAGTCGCAGGTACTATTGTTGATGTTCCTTGGATTTCCGCCAGGGATCGTCAACAAACCTTAGCTATTCGTTGGATCCTTGGAGCAGCTTTCAAACGACGTCGTTGCTACTTTCAAAGCTTAGAGAAATGTTCATTTGTTGAGATACTGGATGCTTACCGAAAGAGGGGAATTGCACTACAGAGAAGGGAGAATCTTCATGGACTGGCTTCCACCAATCGAAGTTTCGCGCATTTCAGATGGTGGTCA------------------------------------------------------------------------------------------------------------------------------------------------------------------------------------------------------------------------------------------------------------------------------------------------------------------------------------------------------------------------------------------
>Zea_luxurians_DQ645537
ATGTTAGAAGGAGCTAAATCAATAGGTGCTGGAGCTGCTACAATTGCTTTAGCGGGAGCTGCTGTCGGTATTGGAAACGTTCTCAGTTCTTCGATTCATTCCGTGGCGCGAAATCCTTCATTGGCTAAACAATCATTCGGTTATGCCATTTTGGGCTTTGCTCTCACCGAAGCTATTGCATCGTTTGCCCCAGGCCTTTCTGATCTCATTCGTTTTCTATGAGACGACTCTTTCAATTTCATAAGCAGATCTTCCCCTCCACACCAATCACGAGTTTTTTTTATTCCTCTCGTATATCGTCGTCACGCCCTTAATGATAGGTTTTGAAAAAGATTTTTCATGTCATTCCCATTTAGGTTCGATTCGGATCTCTCTGTTGTTTCCCTTTCCTCCCGAACCTTTTCCTCGAAATGATAAAGAATCTGGTACACTCGAATTGTATTATTTAAGTGCTTATTGCTTGCCAAAAATCCTACTTCTACAATTGGTAGGTCACCGGGTTATTCAAATAAGTCGTGTTTTCTGTGCTTTTCCCATGTTACAACTTCCGTACCAATTCGATCGATCCGGAATGGATCGGTTAAACATTCTATTAGGGAGCCCGGTCTTTACTCTTCTGTGTGGTATTCATTCTCGTTCGGCTCTTGGAGTCGGTTGGAACAGCTCGCAAAATCCAACCACTTCACCTACTTTATTGCCCCCAACCGTTTCCCGTACCTCTATAGAAACAGAAGGGTTTCATGTTCTTTCATCGATTGGGTATTCCTCTCCTTTTGTATCTCTTTATCCAATTTCGGTCTCGATTAGTTCACAAGATTGAATGTCAAAGACAAAAAGCTACGCGCAAATTCTCATTGGATCTCGGTTGTTCTTAACAGCGATGGCTATTCATTTAAGTCTTCGGGTAGCACCACCAGATCTTCAACAAGGTGGAAATTCTCGTATTTCGTATGTACATGTTCCTGCGGCTCGGATGAGTATAGTTATTTATATCGCGACAGCTATAAACAGTTCCTTGTTCCCATTAACAAAACATCCCCTTTTTCTTCGCTCTTCCGGAACCGGTACAGAAATTGGTGCTTTTTCTACTTTGTTTACGTTAGTGACTGGGGGGTTTCGGGGAAGGCCTATGTGGGGTACCTTTCGGGTGTGGGATGCTCGTTTAACTTCTGTATTCATCTTGTTCCTTATTTACCTGGGTGCACTGCGTTTTCAAAAGCTTCCTGTCGAACCGGCTCCTATTTCAATCCGTGCTGGACCGATCGATATACCAATAATAAAGTCTCCAGTCAACTGGTGGAATACATCGCATCAACCTGGGAGCATTAGCCGATCTGGTACATCAATACATGTTCCTATGCCCATTCCAATCTTGTCTAACTTTGCTAACTTCCCCTTCTCTACCCGTATCTTGTTCGTTCTGGAAACACGTCTTCCTATTCCATCTTTTCCCGAATCTCCCTTAACGGAAGAAATAGAAGCTCGAGAAGTAATAAACCTGATTGAATCTCAGAGGCATTCTTATCATTTGGTAGATCCAAGTCCATGGCCTATTTCGGGTTCACTCGGAGCTTTGGCAACCACCGTAGGAGGTGTGATGTACATGCACTCATTTCAAGGGGGTGCAACACTTCTCAGTTTGGGCCTAATATTTCTCCTTTATACCATGTTCGTATGGTGGCGGGATGTTCTACGTGAATCCACGTTGGAAGGGCATCATACAAAAGCTGTACAATTAGGACCTCGATATGGTTCTATTCTCTTCATAGTCTCGGAGGTTATGTTCCTTTTTGCTTTTTTTTGGGCTTCTTCTCATTCTTCTTTGGCACCTACGGTAGAGATCGGAGGTATTTGGCCCCCAAAAGGGATTGGGGTTTTAGATCCTTGGGAAATCCCTCTTCTTAATACCCCTATTCTCCCTTCATCCGGAGCTGCCGTAACTTGGGCTCATCATGCTATACTCGCGGGGAAGGAAAAACGAGCAGTTTACGCTTTAGTAGCAACCGTTTTACTGGCTCTAGTATCCACTGGCTTTCAAGGAATGGAATATTACCAAGCACCCTCCACTATTTCGGATAGTATTTATGGTTCTACCTTTTTCTTAGCAACTGGCTTTCATGGTTTTCATGTGATTATAGGTACTCTTTTCTTGATCGTATGTGGTATTCGCCAATATCTTGGTCATCTGACCAAGAAGCATCACGTTGGCTTTGAAGCAGCTGCATGGTACTGGCATTTTGTAGACGTGGTTCGGTTATTCCCATTTGTCTCTATTTATTGGTGGGGAGGTATATGAATGAAAGAGGCGATCAGAATGGTACCCGAATCCATTTACGATCCCGAGTTTCCAGACACATCGCACTTCCGCTCGGGTCGAGGCTGCCACTCGGCCCTCAGACGGATCAAAGAAGAGTGGGGAACCTCTCGCTGGTTTTTGGAATTCGACATCAGGAAGTGTTTTCACACCATCGACCGACATCGATTCATCTCAATCTTGAAGGAAGAGATCGACGATTCCAAGTTCTTTTACCCCACTCAGAAACAGTTTTCCGCCGGACGACTCGTAGGAGGTGAGAAGGGCCCTGACTCCGTCCCAAACAGTGTACTACTATCGGCCCTATTAGGCAATATCTACCTACACAAGCTCGATCAGGAGATAGGGAGGATCCGGCAGAAGCACGAAATTCCTCTTGTAGTGAAAATAAGATCGGTTCTATTAAGAATAGGTCGTCGTATTGATGACCAAGAAAAGTATGGAAAAGAAGCAAGCTTCAACGCTCCCCAAGACAACAGAGCCCTCATAGTGGGGAGGGTAAAGAGCATCCAACGCAAAGCGACCTTTCATTCCTCGTCGTGGCACACCCCCCCCACAAGCACCCCCAGGCGAAGGGGAGACCAGAAAACGCCTTTCGTTTTCT---------CCCTCCTTAACAAGCCCTCGAGCCTCCTTTGCGCCGCCTTCCTCATAGAAGCCGCTGGGTTGACCCCGAAGGCCGAATTCAATGGTAGAGAAGGCTTTAGAGACCTTCTTAAGTATTGCAAAAGAAGGGGCCCGCTGATAGAGCTGGGCGGGGAGGCGATACTAGTTACCAGGTCAGAGAGAGGCCTGGCCCGTAAGCTGGCCCCCTTTAAAAATTCCTTATTAATAAGGATTTGTTACGCGCGATATGCCGACGACTTACTACTGGGAATCGTGGGTGCCGTATTTCTTCTCATAGAAATACAAAAACGTATCACCCACTTCCTACAATCCGGCCTGAACCTTTGGGTAGGCTCCGCAGGATCAACAACCATAGCTGCACGGAGTACGGTAGAATTCCCCGGTACGGTCATTCGGGAAGTCCCCCCGAGGACGACTCCCATACAATTCTTGCGAGAGCTGGAGAAGCGTCTACGGGTAAAGCACCGTATCCATATAACTGCCTGCCACCTACGCTCCGCCATCCATTCCAAGTTAAGGGACCTAGGTTATAGTATCCCTATCAAGGGGATGAGCGGAAGAGGTCGTCTACTGGACGCGGTTCAACTAGCGGAGACTCTTGGAAAAGAAAGTCCCCAAGTTAGCGTATTATGGGGGACCGTCAAGCACATCCGGCAAAGATCAAGGGGGATCTCGTTGTTGCATAGCTCAGGTCAGAGCAAGGTGCCATCAGGCAACAGGCAGTCTCAGGGCATGAGTGTCCAATTGTACTTTGGTCGGAAGGCGGCGGGGGAAGGAAGGGGGGCGGGATCTTTCAGCAGCGAATTCCCCATACAGATAGAGGCGCCTATCAAAAAGATACTCCGAAGGCTTCGGGATCGAGGTCTCATTAGCCGAAGAAGACCCAGGCCAATCCACGCGGCCTCTTTGACCAACGTCAGCGACAGAGACATAGTAAATTGGTCCGCGGGCATCGCGATAAGTCCTCTGTCCTACTACAGGTGCTGCGACAACCTTTACCAAGTCCGAACGATTGTCAACTACCAGATCCGCTGGTCCGCTATATTCACCCTAGCCCACAAGCACAAATCTTCGGCGCGGAATATAATCCCAAAGCACCCCAAAGACTCAAATATAGTCAATCAAGAAGGTGGTAAGACCCTTGCAGAGTTCCAGCATAGAGCTTGGGAAGCTCGGACTCGGTCAAGATCCGATGTCGGAATTTGCACCTATTTGTATCTATTTAGTGATCAGTCCGCTAGTTTCTTTGATTCCACTCGGTGTTCCTTTTCCATTTGCTTCCAATAGTTCGACCTATCCAGAAAAATTGTCGGCCTACGAATGTGGTTCCGATCCCTCCGGTGATGCCAGAAGTCGTTTCGATATACGATTTTATCCGGTTCCTATTTTATTTATTATCCCTGACCCGGAAGTCACCTTTTCTTTTCCTTGGGCAGTACCTCCTAACAAGATTGATCTGTTTGGATCTTGGTCCATGATGGCCTTTTTATTGATTTTGACGATTGGATCTCTCTATGAATGGAAAAGGGGTGCTTCGGATCGGGAGTAAATGATCATCTCTATTTTAGGTATTCGGGGAATCCTCCTTAATAGACGAAATATTCTTATTATGTCAATGCCAATTGAATCAATGTTATTAGCTGTCAATTTGAACTTTTTGGTATTTTCCGTTTCTTTGGATGATATGATGGGTCAATCATTTGCTTCATTAGTTCCAACAGTGGCAGCTGCGGAATCTGCTATTGGATTAGCCATTTTCGTTATTACTTTTAGAGTCCGAGGGACTATTGCTGTCGAATTTATAAATTGCATTCAAGGTTAATTGTTGTGCTTTCTAAAATGGCATACCTATACAAGGGTTCAAGTTTCGATCGATATTTGCGGAGTGGATCATCCCTCTCGAAAACGCAGATTTGAAGTTGTCCATAATTTACTGAGTACTCGGTATAACTCACGCATTCGTGTACAAACAAGTGCGGACGAAGTAACACGAATATCTCCGGTAGTCAGTCCATTTCCATCAGCCGGCCGGTGGGAGCGAGAAGTATGGGATATGTCTGGTGTTTCTTCCATCAATCATCCGGATTTACGCCGTATATCAACTGATTATGGTTTCGAGGGTCATCCATTACGAAAAGACTTTCCTCTGAGTGGATATGTGGAAGTACGCTATGATGATCCAGAGAAACGTGTGGTTTCTGAACCCATTGAGATGACCCAAGAATTTCGCTATATGCCTGCATTAAGATTTAAAACGTGCCGTCTACTTCCAGGAAATGTTCGGAACAGAGAACTTTCTCTAATCCAACGCCGCATTCTCCGAAGATTGAGGAACAAGAGGAGATCCATTAAAAGAAATCTTTCTCAGAGAGAAAATCTAAACAGTAACATCAAATCACAAACTACACGAAAGTTGTCCCTTTATTATGGGGATTTACCCATAAGGGAGATGCACAGAGGAAGAGAACGAACTTCATATATCCCTTTTTTACTCAATCAAGAAACAAGATCGGACGTGATTCCGGTTCGTCTCCGTTTTAGTGACACTCTTCCTCAAGCAAGGCAGCCGATAAGTCATCGAAGGGTTTGTTTGAATAATGGACTGGTAACCATTACTCATTTTAAAGTTTCCCATGGTGATCTAATATCTTTTAAAGAAAATGACGCGAGAACCCGCGGTGAAGAAATAAGGAGATCTTTCTATATCGACATATCAGTTGGAAAAATCATAGGCAAATTCCTACCGGTCAGAATCTGGAGAAGAACAAAAACAGAATGGTTCCGCTTACTCACAACTCAGAGGGGATGCCGCTTACTACTAAAATTTTTGCAAGAGTTGCGTTCTTATATGCAAGAAGAAGACTTAGAAAGAACAAAGAAGTTTGGATCCGCAAAAGTATGCTTAGGCAGTTCCTTCGCTGAGCACAACAGAATGAAGAGGAATTTGTTTCATTTAAAATACTTCTTCTTATGGAAAAGAAGGAAGGAGGAAGACCGAAAAAGAGCAATAAGCCCTTTTGTTTACACAAAAAAATTATATAGAAATTCGACCTATTGCTCCGGATCCCCGTTTACTATGAAGATAAGAATCAAAAGGATCGAACTACCTACTCATTATTCGGAGGTGAATCATAGAACACTAAAAGCTGTGGTATCTTATGGACCTAACATAGGTCACATCCCTCACGACATAAGATTGAAAGATCCAAACCTTCCTCTTCGGAGCGGAAACGGACGTGGCCAAAACATATAAATGGGTGATGGTGAGCAAAAAGAATTGATCAAGAAATTGGTAAACTTTCGCATGATCGATGGTAAAAGAACGAGAGTTCGTGCTATTGTTTATAAAACTTTTCACCGCCTAGCTCGAACTGAACGCGATGTAATCAAACTTATGGTTGACGCCGTAGATAATATAAAGCCAATATGCGAAGTGGTCAAAGTAGGAGTCGCAGGTACTATTTATGATGTTCCTGGGATTGTAGCCAGGGATCGTCAACAAACCTTAGCTATTCGTTGGATCCTTGGAGCAGCTTTCAAACGACGTATAAGCTACAGGATAAGCTTAGAGAAATGTTCATTTGCTGAGATACTGGATGCTTACCGAAAGAGGGGAATTTCACGTAAGAGAAGGGAGAATCTTCATGGACTGGCTTCCACCAATCGGAGTTTCGCGCATTTCAGATGGTGGTAAATGCCTACAAAAAATCAATTGATTCGTCATGGTAGAGAAGAAAAACGGCGCACGGACCGTACTCGAGCTTCGGATCAATGTCCCCAGAAGCAAGGAGTATGCCTGCGTGTTTCGACGAGAACACCGAAAAAACCTAATTCAGCTCTACGTAAGATAGCAAAAGTACGGTTGAGCAATCGACATGATATATTTGCTCACATTCCAGGCGAAGGTCATAATTCGCAGGAACATTCTATAGTCTTAGTCAGAGGGGGTAGAGTGAAAGATTCGCCAGGTGTGAAATCCCATCGTATTCGAGGAGTAAAGGATTTGCTGGGAATTCCGGATCGTAGAAAGGGAAGATCTAAATATGGCGCAGAAAGACCAAAATCTAAATGA
>Zea_mays_subsp_mays_DQ490951
ATGTTAGAAGGAGCTAAATCAATAGGTGCTGGAGCTGCTACAATTGCTTTAGCGGGAGCTGCTGTCGGTATTGGAAACGTTCTCAGTTCTTCGATTCATTCCGTGGCGCGAAATCCTTCATTGGCTAAACAATCATTCGGTTATGCCATTTTGGGCTTTGCTCTCACCGAAGCTATTGCATCGTTTGCCCCAGGCCTTTCTGATCTCATTCGTTTTCTATGAGACGACTCTTTCAATTTCATAAGCAGATCTTCCCCTCCACACCAATCACGAGTTTTTTTTATTCCTCTCGTATATCGTCGTCACGCCCTTAATGATAGGTTTTGAAAAAGATTTTTCATGTCATTCCCATTTAGGTTCGATTCGGATCTCTCTGTTGTTTCCCTTTCCTCCCGAACCTTTTCCTCGAAATGATAAAGAATCTGGTACACTCGAATTGTATTATTTAAGTGCTTATTGCTTGCCAAAAATCCTACTTCTACAATTGGTAGGTCACCGGGTTATTCAAATAAGTCGTGTTTTCTGTGCTTTTCCCATGTTACAACTTCCGTACCAATTCGATCGATCCGGAATGGATCGGTTAAACATTCTATTAGGGAGCCCGGTCTTGACTCTTCTGTGTGGTATTCATTCTCGTTCGGCTCTTGGAGTCGGTTGGAACAGCTCGCAAAATCCAACCACTTCACCTACTTTATTGCCCCCAACCGTTTCCCGTACCTCTATAGAAACAGAAGGGTTTCATGTTCTTTCATCGATTGGGTATTCCTCTCCTTTTGTATCTCTTTATCCAATTTCGGTCTCGATTAGTTCACAAGATTGAATGTCAAAGACAAAAAGCTACGCGCAAATTCTCATTGGATCTCGGTTGTTCTTAACAGCGATGGCTATTCATTTAAGTCTTCGGGTAGCACCACCAGATCTTCAACAAGGTGGAAATTCTCGTATTTCGTATGTACATGTTCCTGCGGCTCGGATGAGTATAGTTATTTATATCGCGACAGCTATAAACAGTTCCTTGTTCCCATTAACAAAACATCCCCTTTTTCTTCGCTCTTCCGGAACCGGTACAGAAATTGGTGCTTTTTCTACTTTGTTTACGTTAGTGACTGGGGGGTTTCGGGGAAGGCCTATGTGGGGTACCTTTCGGGTGTGGGATGCTCGTTTAACTTCTGTATTCATCTTGTTCCTTATTTACCTGGGTGCACTGCGTTTTCAAAAGCTTCCTGTCGAACCGGCTCCTATTTCAATCCGTGCTGGACCGATCGATATACCAATAATAAAGTCTCCAGTCAACTGGTGGAATACATCGCATCAACCTGGGAGCATTAGCCGATCTGGTACATCAATACATGTTCCTATGCCCATTCCAATCTTGTCTAACTTTGCTAACTTCCCCTTCTCTACCCGTATCTTGTTCGTTCTGGAAACACGTCTTCCTATTCCATCTTTTCCCGAATCTCCCTTAACGGAAGAAATAGAAGCTCGAGAAGTAATAAACCTGATTGAATCTCAGAGGCATTCTTATCATTTGGTAGATCCAAGTCCATGGCCTATTTCGGGTTCACTCGGAGCTTTGGCAACCACCGTAGGAGGTGTGATGTACATGCACTCATTTCAAGGGGGTGCAACACTTCTCAGTTTGGGCCTAATATTTCTCCTTTATACCATGTTCGTATGGTGGCGGGATGTTCTACGTGAATCCACGTTGGAAGGGCATCATACAAAAGCTGTACAATTAGGACCTCGATATGGTTCTATTCTCTTCATAGTCTCGGAGGTTATGTTCCTTTTTGCTTTTTTTTGGGCTTCTTCTCATTCTTCTTTGGCACCTACGGTAGAGATCGGAGGTATTTGGCCCCCAAAAGGGATTGGGGTTTTAGATCCTTGGGAAATCCCTCTTCTTAATACCCCTATTCTCCCTTCATCCGGAGCTGCCGTAACTTGGGCTCATCATGCTATACTCGCGGGGAAGGAAAAACGAGCAGTTTACGCTTTAGTAGCAACCGTTTTACTGGCTCTAGTATCCACTGGCTTTCAAGGAATGGAATATTACCAAGCACCCTCCACTATTTCGGATAGTATTTATGGTTCTACCTTTTTCTTAGCAACTGGCTTTCATGGTTTTCATGTGATTATAGGTACTCTTTTCTTGATCGTATGTGGTATTCGCCAATATCTTGGTCATCTGACCAAGAAGCATCACGTTGGCTTTGAAGCAGCTGCATGGTACTGGCATTTTGTAGACGTGGTTCGGTTATTCCCATTTGTCTCTATTTATTGGTGGGGAGGTATATGAATGAAAGAGGCGATCAGAATGGTACCCGAATCCATTTACGATCCCGAGTTTCCAGACACATCGCACTTCCGCTCGGGTCGAGGCTGCCACTCGGCCCTCAGACGGATCAAAGAAGAGTGGGGAACCTCTCGCTGGTTTTTGGAATTCGACATCAGGAAGTGTTTTCACACCATCGACCGACATCGATTCATCTCAATCTTGAAGGAAGAGATCGACGATTCCAAGTTCTTTTACCCCACTCAGAAACAGTTTTCCGCCGGACGACTCGTAGGAGGTGAGAAGGGCCCTGACTCCGTCCCAAACAGTGTACTACTATCGGCCCTATTAGGCAATATCTACCTACACAAGCTCGATCAGGAGATAGGGAGGATCCGGCAGAAGCACGAAATTCCTCTTGTAGTGAAAATAAGATCGGTTCTATTAAGAATAGGTCGTCGTATTGATGACCAAGAAAAGTATGGAAAAGAAGCAAGCTTCAACGCTCCCCAAGACAACAGAGCCCTCATAGTGGGGAGGGTAAAGAGCATCCAACGCAAAGCGACCTTTCATTCCTCGTCGTGGCACACCCCCCCCACAAGCACCCCCAGGCGAAGGGGAGACCAGAAAACGCCTTTCGTTTTCTCCCTAGCCGCCTTCCTTAACAAGCCCTCGAGCCTCCTTTGCGCCGCCTTCCTCATAGAAGCCGCTGGGTTGACCCCGAAGGCCGAATTCAATGGTAGAGAAGGCTTTAGAGACCTTCTTAAGTATTGCAAAAGAAGGGGCCCGCTGATAGAGCTGGGCGGGGAGGCGATACTAGTTACCAGGTCAGAGAGAGGCCTGGCCCGTAAGCTGGCCCCCTTTAAAAATTCCTTATTAATAAGGATTTGTTACGCGCGATATGCCGACGACTTACTACTGGGAATCGTGGGTGCCGTATTTCTTCTCATAGAAATACAAAAACGTATCACCCACTTCCTACAATCCGGCCTGAACCTTTGGGTAGGCTCCGCAGGATCAACAACCATAGCTGCACGGAGTACGGTAGAATTCCCCGGTACGGTCATTCGGGAAGTCCCCCCGAGGACGACTCCCATACAATTCTTGCGAGAGCTGGAGAAGCGTCTACGGGTAAAGCACCGTATCCATATAACTGCCTGCCACCTACGCTCCGCCATCCATTCCAAGTTAAGGGACCTAGGTTATAGTATCCCTATCAAGGGGATGAGCGGAAGAGGTCGTCTACTGGACGCGGTTCAACTAGCGGAGACTCTTGGAAAAGAAAGTCCCCAAGTTAGCGTATTATGGGGGACCGTCAAGCACATCCGGCAAAGATCAAGGGGGATCTCGTTGTTGCATAGCTCAGGTCAGAGCAAGGTGCCATCAGGCAACAGGCAGTCTCAGGGCATGAGTGTCCAATTGTACTTTGGTCGGAAGGCGGCGGGGGAAGGAAGGGGGGCGGGATCTTTCAGCAGCGAATTCCCCATACAGATAGAGGCGCCTATCAAAAAGATACTCCGAAGGCTTCGGGATCGAGGTCTCATTAGCCGAAGAAGACCCAGGCCAATCCACGCGGCCTCTTTGACCAACGTCAGCGACAGAGACATAGTAAATTGGTCCGCGGGCATCGCGATAAGTCCTCTGTCCTACTACAGGTGCTGCGACAACCTTTACCAAGTCCGAACGATTGTCAACTACCAGATCCGCTGGTCCGCTATATTCACCCTAGCCCACAAGCACAAATCTTCGGCGCGGAATATAATCCCAAAGCACCCCAAAGACTCAAATATAGTCAATCAAGAAGGTGGTAAGACCCTTGCAGAGTTCCAGCATAGAGCTTGGGAAGCTCGGACTCGGTCAAGATCCGATGTCGGAATTTGCACCTATTTGTATCTATTTAGTGATCAGTCCGCTAGTTTCTTTGATTCCACTCGGTGTTCCTTTTCCATTTGCTTCCAATAGTTCGACCTATCCAGAAAAATTGTCGGCCTACGAATGTGGTTCCGATCCCTCCGGTGATGCCAGAAGTCGTTTCGATATACGATTTTATCCGGTTCCTATTTTATTTATTATCCCTGACCCGGAAGTCACCTTTTCTTTTCCTTGGGCAGTACCTCCTAACAAGATTGATCTGTTTGGATCTTGGTCCATGATGGCCTTTTTATTGATTTTGACGATTGGATCTCTCTATGAATGGAAAAGGGGTGCTTCGGATCGGGAGTAAATGATCATCTCTATTTTAGGTATTCGGGGAATCCTCCTTAATAGACGAAATATTCTTATTATGTCAATGCCAATTGAATCAATGTTATTAGCTGTCAATTTGAACTTTTTGGTATTTTCCGTTTCTTTGGATGATATGATGGGTCAATCATTTGCTTCATTAGTTCCAACAGTGGCAGCTGCGGAATCTGCTATTGGATTAGCCATTTTCGTTATTACTTTTAGAGTCCGAGGGACTATTGCTGTCGAATTTATAAATTGCATTCAAGGTTAATTGTTGTGCTTTCTAAAATGGCATACCTATACAAGGGTTCAAGTTTCGATCGATATTTGCGGAGTGGATCATCCCTCTCGAAAACGCAGATTTGAAGTTGTCCATAATTTACTGAGTACTCGGTATAACTCACGCATTCGTGTACAAACAAGTGCGGACGAAGTAACACGAATATCTCCGGTAGTCAGTCCATTTCCATCAGCCGGCCGGTGGGAGCGAGAAGTATGGGATATGTCTGGTGTTTCTTCCATCAATCATCCGGATTTACGCCGTATATCAACTGATTATGGTTTCGAGGGTCATCCATTACGAAAAGACTTTCCTCTGAGTGGATATGTGGAAGTACGCTATGATGATCCAGAGAAACGTGTGGTTTCTGAACCCATTGAGATGACCCAAGAATTTCGCTATATGCCTGCATTAAGATTTAAAACGTGCCGTCTACTTCCAGGAAATGTTCGGAACAGAGAACTTTCTCTAATCCAACGCCGCATTCTCCGAAGATTGAGGAACAAGAGGAGATCCATTAAAAGAAATCTTTCTCAGAGAGAAAATCTAAACAGTAACATCAAATCACAAACTACACGAAAGTTGTCCCTTTATTATGGGGATTTACCCATAAGGGAGATGCACAGAGGAAGAGAACGAACTTCATATATCCCTTTTTTACTCAATCAAGAAACAAGATCGGACGTGATTCCGGTTCGTCTCCGTTTTAGTGACACTCTTCCTCAAGCAAGGCAGCCGATAAGTCATCGAAGGGTTTGTTTGAATAATGGACTGGTAACCATTACTCATTTTAAAGTTTCCCATGGTGATCTAATATCTTTTAAAGAAAATGACGCGAGAACCCGCGGTGAAGAAATAAGGAGATCTTTCTATATCGACATATCAGTTGGAAAAATCATAGGCAAATTCCTACCGGTCAGAATCTGGAGAAGAACAAAAACAGAATGGTTCCGCTTACTCACAACTCAGAGGGGATGCCGCTTACTACTAAAATTTTTGCAAGAGTTGCGTTCTTATATGCAAGAAGAAGACTTAGAAAGAACAAAGAAGTTTGGATCCGCAAAAGTATGCTTAGGCAGTTCCTTCGCTGAGCACAACAGAATGAAGAGGAATTTGTTTCATTTCAAATACTTCTTCTTATGGAAAAGAAGGAAGGAGGAAGACCGAAAAAGAGCAATAAGCCCTTTTGTTTACACAAACAAATTATATAGAAATTCGACCTATTGCTCCGGATCCCCGTTTACTATGAAGATAAGAATCAAAAGGATCGAACTACCTACTCATTATTCGGAGGTGAATCATAGAACACTAAAAGCTGTGGTATCTTATGGACCTAACATAGGTCACATCCCTCACGACATAAGATTGAAAGATCCAAACCTTCCTCTTCGGAGCGGAAACGGACGTGGCCAAAACATATAAATGGGTGATGGTGAGCAAAAAGAATTGATCAAGAAATTGGTAAACTTTCGCATGATCGATGGTAAAAGAACGAGAGTTCGTGCTATTGTTTATAAAACTTTTCACCGCCTAGCTCGAACTGAACGCGATGTAATCAAACTTATGGTTGACGCCGTAGATAATATAAAGCCAATATGCGAAGTGGTCAAAGTAGGAGTCGCAGGTACTATTTATGATGTTCCTGGGATTGTAGCCAGGGATCGTCAACAAACCTTAGCTATTCGTTGGATCCTTGGAGCAGCTTTCAAACGACGTATAAGCTACAGGATAAGCTTAGAGAAATGTTCATTTGCTGAGATACTGGATGCTTACCGAAAGAGGGGAATTTCACGTAAGAGAAGGGAGAATCTTCATGGACTGGCTTCCACCAATCGGAGTTTCGCGCATTTCAGATGGTGGTAAATGCCTACAAAAAATCAATTGATTCGTCATGGTAGAGAAGAAAAACGGCGCACGGACCGTACTCGAGCTTCGGATCAATGTCCCCAGAAGCAAGGAGTATGCCTGCGTGTTTCGACGAGAACACCGAAAAAACCTAATTCAGCTCTACGTAAGATAGCAAAAGTACGGTTGAGCAATCGACATGATATATTTGCTCACATTCCAGGCGAAGGTCATAATTCGCAGGAACATTCTATAGTCTTAGTCAGAGGGGGTAGAGTGAAAGATTCGCCAGGTGTGAAATCCCATCGTATTCGAGGAGTAAAGGATTTGCTGGGAATTCCGGATCGTAGAAAGGGAAGATCTAAATATGGCGCAGAAAGACCAAAATCTAAATGA
>Zea_mays_subsp_parviglumis_DQ645539
ATGTTAGAAGGAGCTAAATCAATAGGTGCTGGAGCTGCTACAATTGCTTTAGCGGGAGCTGCTGTCGGTATTGGAAACGTTCTCAGTTCTTCGATTCATTCCGTGGCGCGAAATCCTTCATTGGCTAAACAATCATTCGGTTATGCCATTTTGGGCTTTGCTCTCACCGAAGCTATTGCATCGTTTGCCCCAGGCCTTTCTGATCTCATTCGTTTTCTATGAGACGACTCTTTCAATTTCATAAGCAGATCTTCCCCTCCACACCAATCACGAGTTTTTTTTATTCCTCTCGTATATCGTCGTCACGCCCTTAATGATAGGTTTTGAAAAAGATTTTTCATGTCATTCCCATTTAGGTTCGATTCGGATCTCTCTGTTGTTTCCCTTTCCTCCCGAACCTTTTCCTCGAAATGATAAAGAATCTGGTACACTCGAATTGTATTATTTAAGTGCTTATTGCTTGCCAAAAATCCTACTTCTACAATTGGTAGGTCACCGGGTTATTCAAATAAGTCGTGTTTTCTGTGCTTTTCCCATGTTACAACTTCCGTACCAATTCGATCGATCCGGAATGGATCGGTTAAACATTCTATTAGGGAGCCCGGTCTTGACTCTTCTGTGTGGTATTCATTCTCGTTCGGCTCTTGGAGTCGGTTGGAACAGCTCGCAAAATCCAACCACTTCACCTACTTTATTGCCCCCAACCGTTTCCCGTACCTCTATAGAAACAGAAGGGTTTCATGTTCTTTCATCGATTGGGTATTCCTCTCCTTTTGTATCTCTTTATCCAATTTCGGTCTCGATTAGTTCACAAGATTGAATGTCAAAGACAAAAAGCTACGCGCAAATTCTCATTGGATCTCGGTTGTTCTTAACAGCGATGGCTATTCATTTAAGTCTTCGGGTAGCACCACCAGATCTTCAACAAGGTGGAAATTCTCGTATTTCGTATGTACATGTTCCTGCGGCTCGGATGAGTATAGTTATTTATATCGCGACAGCTATAAACAGTTCCTTGTTCCCATTAACAAAACATCCCCTTTTTCTTCGCTCTTCCGGAACCGGTACAGAAATTGGTGCTTTTTCTACTTTGTTTACGTTAGTGACTGGGGGGTTTCGGGGAAGGCCTATGTGGGGTACCTTTCGGGTGTGGGATGCTCGTTTAACTTCTGTATTCATCTTGTTCCTTATTTACCTGGGTGCACTGCGTTTTCAAAAGCTTCCTGTCGAACCGGCTCCTATTTCAATCCGTGCTGGACCGATCGATATACCAATAATAAAGTCTCCAGTCAACTGGTGGAATACATCGCATCAACCTGGGAGCATTAGCCGATCTGGTACATCAATACATGTTCCTATGCCCATTCCAATCTTGTCTAACTTTGCTAACTTCCCCTTCTCTACCCGTATCTTGTTCGTTCTGGAAACACGTCTTCCTATTCCATCTTTTCCCGAATCTCCCTTAACGGAAGAAATAGAAGCTCGAGAAGTAATAAACCTGATTGAATCTCAGAGGCATTCTTATCATTTGGTAGATCCAAGTCCATGGCCTATTTCGGGTTCACTCGGAGCTTTGGCAACCACCGTAGGAGGTGTGATGTACATGCACTCATTTCAAGGGGGTGCAACACTTCTCAGTTTGGGCCTAATATTTCTCCTTTATACCATGTTCGTATGGTGGCGGGATGTTCTACGTGAATCCACGTTGGAAGGGCATCATACAAAAGCTGTACAATTAGGACCTCGATATGGTTCTATTCTCTTCATAGTCTCGGAGGTTATGTTCCTTTTTGCTTTTTTTTGGGCTTCTTCTCATTCTTCTTTGGCACCTACGGTAGAGATCGGAGGTATTTGGCCCCCAAAAGGGATTGGGGTTTTAGATCCTTGGGAAATCCCTCTTCTTAATACCCCTATTCTCCCTTCATCCGGAGCTGCCGTAACTTGGGCTCATCATGCTATACTCGCGGGGAAGGAAAAACGAGCAGTTTACGCTTTAGTAGCAACCGTTTTACTGGCTCTAGTATCCACTGGCTTTCAAGGAATGGAATATTACCAAGCACCCTCCACTATTTCGGATAGTATTTATGGTTCTACCTTTTTCTTAGCAACTGGCTTTCATGGTTTTCATGTGATTATAGGTACTCTTTTCTTGATCGTATGTGGTATTCGCCAATATCTTGGTCATCTGACCAAGAAGCATCACGTTGGCTTTGAAGCAGCTGCATGGTACTGGCATTTTGTAGACGTGGTTCGGTTATTCCCATTTGTCTCTATTTATTGGTGGGGAGGTATATGAATGAAAGAGGCGATCAGAATGGTACCCGAATCCATTTACGATCCCGAGTTTCCAGACACATCGCACTTCCGCTCGGGTCGAGGCTGCCACTCGGCCCTCAGACGGATCAAAGAAGAGTGGGGAACCTCTCGCTGGTTTTTGGAATTCGACATCAGGAAGTGTTTTCACACCATCGACCGACATCGATTCATCTCAATCTTGAAGGAAGAGATCGACGATTCCAAGTTCTTTTACCCCACTCAGAAACAGTTTTCCGCCGGACGACTCGTAGGAGGTGAGAAGGGCCCTGACTCCGTCCCAAACAGTGTACTACTATCGGCCCTATTAGGCAATATCTACCTACACAAGCTCGATCAGGAGATAGGGAGGATCCGGCAGAAGCACGAAATTCCTCTTGTAGTGAAAATAAGATCGGTTCTATTAAGAATAGGTCGTCGTATTGATGACCAAGAAAAGTATGGAAAAGAAGCAAGCTTCAACGCTCCCCAAGACAACAGAGCCCTCATAGTGGGGAGGGTAAAGAGCATCCAACGCAAAGCGACCTTTCATTCCTCGTCGTGGCACACCCCCCCCACAAGCACCCCCAGGCGAAGGGGAGACCAGAAAACGCCTTTCGTTTTCTCCCTAGCCGCCTTCCTTAACAAGCCCTCGAGCCTCCTTTGCGCCGCCTTCCTCATAGAAGCCGCTGGGTTGACCCCGAAGGCCGAATTCAATGGTAGAGAAGGCTTTAGAGACCTTCTTAAGTATTGCAAAAGAAGGGGCCCGCTGATAGAGCTGGGCGGGGAGGCGATACTAGTTACCAGGTCAGAGAGAGGCCTGGCCCGTAAGCTGGCCCCCTTTAAAAATTCCTTATTAATAAGGATTTGTTACGCGCGATATGCCGACGACTTACTACTGGGAATCGTGGGTGCCGTATTTCTTCTCATAGAAATACAAAAACGTATCACCCACTTCCTACAATCCGGCCTGAACCTTTGGGTAGGCTCCGCAGGATCAACAACCATAGCTGCACGGAGTACGGTAGAATTCCCCGGTACGGTCATTCGGGAAGTCCCCCCGAGGACGACTCCCATACAATTCTTGCGAGAGCTGGAGAAGCGTCTACGGGTAAAGCACCGTATCCATATAACTGCCTGCCACCTACGCTCCGCCATCCATTCCAAGTTAAGGGACCTAGGTTATAGTATCCCTATCAAGGGGATGAGCGGAAGAGGTCGTCTACTGGACGCGGTTCAACTAGCGGAGACTCTTGGAAAAGAAAGTCCCCAAGTTAGCGTATTATGGGGGACCGTCAAGCACATCCGGCAAAGATCAAGGGGGATCTCGTTGTTGCATAGCTCAGGTCAGAGCAAGGTGCCATCAGGCAACAGGCAGTCTCAGGGCATGAGTGTCCAATTGTACTTTGGTCGGAAGGCGGCGGGGGAAGGAAGGGGGGCGGGATCTTTCAGCAGCGAATTCCCCATACAGATAGAGGCGCCTATCAAAAAGATACTCCGAAGGCTTCGGGATCGAGGTCTCATTAGCCGAAGAAGACCCAGGCCAATCCACGCGGCCTCTTTGACCAACGTCAGCGACAGAGACATAGTAAATTGGTCCGCGGGCATCGCGATAAGTCCTCTGTCCTACTACAGGTGCTGCGACAACCTTTACCAAGTCCGAACGATTGTCAACTACCAGATCCGCTGGTCCGCTATATTCACCCTAGCCCACAAGCACAAATCTTCGGCGCGGAATATAATCCCAAAGCACCCCAAAGACTCAAATATAGTCAATCAAGAAGGTGGTAAGACCCTTGCAGAGTTCCAGCATAGAGCTTGGGAAGCTCGGACTCGGTCAAGATCCGATGTCGGAATTTGCACCTATTTGTATCTATTTAGTGATCAGTCCGCTAGTTTCTTTGATTCCACTCGGTGTTCCTTTTCCATTTGCTTCCAATAGTTCGACCTATCCAGAAAAATTGTCGGCCTACGAATGTGGTTCCGATCCCTCCGGTGATGCCAGAAGTCGTTTCGATATACGATTTTATCCGGTTCCTATTTTATTTATTATCCCTGACCCGGAAGTCACCTTTTCTTTTCCTTGGGCAGTACCTCCTAACAAGATTGATCTGTTTGGATCTTGGTCCATGATGGCCTTTTTATTGATTTTGACGATTGGATCTCTCTATGAATGGAAAAGGGGTGCTTCGGATCGGGAGTAAATGATCATCTCTATTTTAGGTATTCGGGGAATCCTCCTTAATAGACGAAATATTCTTATTATGTCAATGCCAATTGAATCAATGTTATTAGCTGTCAATTTGAACTTTTTGGTATTTTCCGTTTCTTTGGATGATATGATGGGTCAATCATTTGCTTCATTAGTTCCAACAGTGGCAGCTGCGGAATCTGCTATTGGATTAGCAATTTTCGTTATTACTTTTAGAGTCCGAGGGACTATTGCTGTCGAATTTATAAATTGCATTCAAGGTTAATTGTTGTGCTTTCTAAAATGGCATACCTATACAAGGGTTCAAGTTTCGATCGATATTTGCGGAGTGGATCATCCCTCTCGAAAACGCAGATTTGAAGTTGTCCATAATTTACTGAGTACTCGGTATAACTCACGCATTCGTGTACAAACAAGTGCGGACGAAGTAACACGAATATCTCCGGTAGTCAGTCCATTTCCATCAGCCGGCCGGTGGGAGCGAGAAGTATGGGATATGTCTGGTGTTTCTTCCATCAATCATCCGGATTTACGCCGTATATCAACTGATTATGGTTTCGAGGGTCATCCATTACGAAAAGACTTTCCTCTGAGTGGATATGTGGAAGTACGCTATGATGATCCAGAGAAACGTGTGGTTTCTGAACCCATTGAGATGACCCAAGAATTTCGCTAT------------------------------------------------------------------------------------------------------------------------------------------------------------------------------------------------------------------------------------------------------------------------------------------------------------------------------------------------------------------------------------------------------------------------------------------------------------------------------------------------------------------------------------------------------------------------------------------------------------------------------------------------------------------------------------------------------------------------------------------------------------------------------------------------------------------------------------------------------------------------------------------------------------------------------------------------------------------------------------------------------------------------------------------------------------ATGGGTGATGGTGAGCAAAAAGAATTGATCAAGAAATTGGTAAACTTTCGCATGATCGATGGTAAAAGAACGAGAGTTCGTGCTATTGTTTATAAAACTTTTCACCGCCTAGCTCGAACTGAACGCGATGTAATCAAACTTATGGTTGACGCCGTAGATAATATAAAGCCAATATGCGAAGTGGTCAAAGTAGGAGTCGCAGGTACTATTTATGATGTTCCTGGGATTGTAGCCAGGGATCGTCAACAAACCTTAGCTATTCGTTGGATCCTTGGAGCAGCTTTCAAACGACGTATAAGCTACAGGATAAGCTTAGAGAAATGTTCATTTGCTGAGATACTGGATGCTTACCGAAAGAGGGGAATTTCACGTAAGAGAAGGGAGAATCTTCATGGACTGGCTTCCACCAATCGGAGTTTCGCGCATTTCAGATGGTGGTAAATGCCTACAAAAAATCAATTGATTCGTCATGGTAGAGAAGAAAAACGGCGCACGGACCGTACTCGAGCTTCGGATCAATGTCCCCAGAAGCAAGGAGTATGCCTGCGTGTTTCGACGAGAACACCGAAAAAACCTAATTCAGCTCTACGTAAGATAGCAAAAGTACGGTTGAGCAATCGACATGATATATTTGCTCACATTCCAGGCGAAGGTCATAATTCGCAGGAACATTCTATAGTCTTAGTCAGAGGGGGTAGAGTGAAAGATTCGCCAGGTGTGAAATCCCATCGTATTCGAGGAGTAAAGGATTTGCTGGGAATTCCGGATCGTAGAAAGGGAAGATCTAAATATGGCGCAGAAAGACCAAAATCTAAATGA
>Zea_perennis_DQ645538
ATGTTAGAAGGAGCTAAATCAATAGGTGCTGGAGCTGCTACAATTGCTTTAGCGGGAGCTGCTGTCGGTATTGGAAACGTTCTCAGTTCTTCGATTCATTCCGTGGCGCGAAATCCTTCATTGGCTAAACAATCATTCGGTTATGCCATTTTGGGCTTTGCTCTCACCGAAGCTATTGCATCGTTTGCCCCAGGCCTTTCTGATCTCATTCGTTTTCTATGAGACGACTCTTTCAATTTCATAAGCAGATCTTCCCCTCCACACCAATCACGAGTTTTTTTTATTCCTCTCGTATATCGTCGTCACGCCCTTAATGATAGGTTTTGAAAAAGATTTTTCATGTCATTCCCATTTAGGTTCGATTCGGATCTCTCTGTTGTTTCCCTTTCCTCCCGAACCTTTTCCTCGAAATGATAAAGAATCTGGTACACTCGAATTGTATTATTTAAGTGCTTATTGCTTGCCAAAAATCCTACTTCTACAATTGGTAGGTCACCGGGTTATTCAAATAAGTCGTGTTTTCTGTGCTTTTCCCATGTTACAACTTCCGTACCAATTCGATCGATCCGGAATGGATCGGTTAAACATTCTATTAGGGAGCCCGGTCTTTACTCTTCTGTGTGGTATTCATTCTCGTTCGGCTCTTGGAGTCGGTTGGAACAGCTCGCAAAATCCAACCACTTCACCTACTTTATTGCCCCCAACCGTTTCCCGTACCTCTATAGAAACAGAAGGGTTTCATGTTCTTTCATCGATTGGGTATTCCTCTCCTTTTGTATCTCTTTATCCAATTTCGGTCTCGATTAGTTCACAAGATTGAATGTCAAAGACAAAAAGCTACGCGCAAATTCTCATTGGATCTCGGTTGTTCTTAACAGCGATGGCTATTCATTTAAGTCTTCGGGTAGCACCACCAGATCTTCAACAAGGTGGAAATTCTCGTATTTCGTATGTACATGTTCCTGCGGCTCGGATGAGTATAGTTATTTATATCGCGACAGCTATAAACAGTTCCTTGTTCCCATTAACAAAACATCCCCTTTTTCTTCGCTCTTCCGGAACCGGTACAGAAATTGGTGCTTTTTCTACTTTGTTTACGTTAGTGACTGGGGGGTTTCGGGGAAGGCCTATGTGGGGTACCTTTCGGGTGTGGGATGCTCGTTTAACTTCTGTATTCATCTTGTTCCTTATTTACCTGGGTGCACTGCGTTTTCAAAAGCTTCCTGTCGAACCGGCTCCTATTTCAATCCGTGCTGGACCGATCGATATACCAATAATAAAGTCTCCAGTCAACTGGTGGAATACATCGCATCAACCTGGGAGCATTAGCCGATCTGGTACATCAATACATGTTCCTATGCCCATTCCAATCTTGTCTAACTTTGCTAACTTCCCCTTCTCTACCCGTATCTTGTTCGTTCTGGAAACACGTCTTCCTATTCCATCTTTTCCCGAATCTCCCTTAACGGAAGAAATAGAAGCTCGAGAAGTAATAAACCTGATTGAATCTCAGAGGCATTCTTATCATTTGGTAGATCCAAGTCCATGGCCTATTTCGGGTTCACTCGGAGCTTTGGCAACCACCGTAGGAGGTGTGATGTACATGCACTCATTTCAAGGGGGTGCAACACTTCTCAGTTTGGGCCTAATATTTCTCCTTTATACCATGTTCGTATGGTGGCGGGATGTTCTACGTGAATCCACGTTGGAAGGGCATCATACAAAAGCTGTACAATTAGGACCTCGATATGGTTCTATTCTCTTCATAGTCTCGGAGGTTATGTTCCTTTTTGCTTTTTTTTGGGCTTCTTCTCATTCTTCTTTGGCACCTACGGTAGAGATCGGAGGTATTTGGCCCCCAAAAGGGATTGGGGTTTTAGATCCTTGGGAAATCCCTCTTCTTAATACCCCTATTCTCCCTTCATCCGGAGCTGCCGTAACTTGGGCTCATCATGCTATACTCGCGGGGAAGGAAAAACGAGCAGTTTACGCTTTAGTAGCAACCGTTTTACTGGCTCTAGTATCCACTGGCTTTCAAGGAATGGAATATTACCAAGCACCCTCCACTATTTCGGATAGTATTTATGGTTCTACCTTTTTCTTAGCAACTGGCTTTCATGGTTTTCATGTGATTATAGGTACTCTTTTCTTGATCGTATGTGGTATTCGCCAATATCTTGGTCATCTGACCAAGAAGCATCACGTTGGCTTTGAAGCAGCTGCATGGTACTGGCATTTTGTAGACGTGGTTCGGTTATTCCCATTTGTCTCTATTTATTGGTGGGGAGGTATATGAATGAAAGAGGCGATCAGAATGGTACCCGAATCCATTTACGATCCCGAGTTTCCAGACACATCGCACTTCCGCTCGGGTCGAGGCTGCCACTCGGCCCTCAGACGGATCAAAGAAGAGTGGGGAACCTCTCGCTGGTTTTTGGAATTCGACATCAGGAAGTGTTTTCACACCATCGACCGACATCGATTCATCTCAATCTTGAAGGAAGAGATCGACGATTCCAAGTTCTTTTACCCCACTCAGAAACAGTTTTCCGCCGGACGACTCGTAGGAGGTGAGAAGGGCCCTGACTCCGTCCCAAACAGTGTACTACTATCGGCCCTATTAGGCAATATCTACCTACACAAGCTCGATCAGGAGATAGGGAGGATCCGGCAGAAGCACGAAATTCCTCTTGTAGTGAAAATAAGATCGGTTCTATTAAGAATAGGTCGTCGTATTGATGACCAAGAAAAGTATGGAAAAGAAGCAAGCTTCAACGCTCCCCAAGACAACAGAGCCCTCATAGTGGGGAGGGTAAAGAGCATCCAACGCAAAGCGACCTTTCATTCCTCGTCGTGGCACACCCCCCCCACAAGCACCCCCAGGCGAAGGGGAGACCAGAAAACGCCTTTCGTTTTCTCCCTAGCCGCCTTCCTTAACAAGCCCTCGAGCCTCCTTTGCGCCGCCTTCCTCATAGAAGCCGCTGGGTTGACCCCGAAGGCCGAATTCAATGGTAGAGAAGGCTTTAGAGACCTTCTTAAGTATTGCAAAAGAAGGGGCCCGCTGATAGAGCTGGGCGGGGAGGCGATACTAGTTACCAGGTCAGAGAGAGGCCTGGCCCGTAAGCTGGCCCCCTTTAAAAATTCCTTATTAATAAGGATTTGTTACGCGCGATATGCCGACGACTTACTACTGGGAATCGTGGGTGCCGTATTTCTTCTCATAGAAATACAAAAACGTATCACCCACTTCCTACAATCCGGCCTGAACCTTTGGGTAGGCTCCGCAGGATCAACAACCATAGCTGCACGGAGTACGGTAGAATTCCCCGGTACGGTCATTCGGGAAGTCCCCCCGAGGACGACTCCCATACAATTCTTGCGAGAGCTGGAGAAGCGTCTACGGGTAAAGCACCGTATCCATATAACTGCCTGCCACCTACGCTCCGCCATCCATTCCAAGTTAAGGGACCTAGGTTATAGTATCCCTATCAAGGGGATGAGCGGAAGAGGTCGTCTACTGGACGCGGTTCAACTAGCGGAGACTCTTGGAAAAGAAAGTCCCCAAGTTAGCGTATTATGGGGGACCGTCAAGCACATCCGGCAAAGATCAAGGGGGATCTCGTTGTTGCATAGCTCAGGTCAGAGCAAGGTGCCATCAGGCAACAGGCAGTCTCAGGGCATGAGTGTCCAATTGTACTTTGGTCGGAAGGCGGCGGGGGAAGGAAGGGGGGCGGGATCTTTCAGCAGCGAATTCCCCATACAGATAGAGGCGCCTATCAAAAAGATACTCCGAAGGCTTCGGGATCGAGGTCTCATTAGCCGAAGAAGACCCAGGCCAATCCACGCGGCCTCTTTGACCAACGTCAGCGACAGAGACATAGTAAATTGGTCCGCGGGCATCGCGATAAGTCCTCTGTCCTACTACAGGTGCTGCGACAACCTTTACCAAGTCCGAACGATTGTCAACTACCAGATCCGCTGGTCCGCTATATTCACCCTAGCCCACAAGCACAAATCTTCGGCGCGGAATATAATCCCAAAGCACCCCAAAGACTCAAATATAGTCAATCAAGAAGGTGGTAAGACCCTTGCAGAGTTCCAGCATAGAGCTTGGGAAGCTCGGACTCGGTCAAGATCCGATGTCGGAATTTGCACCTATTTGTATCTATTTAGTGATCAGTCCGCTAGTTTCTTTGATTCCACTCGGTGTTCCTTTTCCATTTGCTTCCAATAGTTCGACCTATCCAGAAAAATTGTCGGCCTACGAATGTGGTTCCGATCCCTCCGGTGATGCCAGAAGTCGTTTCGATATACGATTTTATCCGGTTCCTATTTTATTTATTATCCCTGACCCGGAAGTCACCTTTTCTTTTCCTTGGGCAGTACCTCCTAACAAGATTGATCTGTTTGGATCTTGGTCCATGATGGCCTTTTTATTGATTTTGACGATTGGATCTCTCTATGAATGGAAAAGGGGTGCTTCGGATCGGGAGTAAATGATCATCTCTATTTTAGGTATTCGGGGAATCCTCCTTAATAGACGAAATATTCTTATTATGTCAATGCCAATTGAATCAATGTTATTAGCTGTCAATTTGAACTTTTTGGTATTTTCCGTTTCTTTGGATGATATGATGGGTCAATCATTTGCTTCATTAGTTCCAACAGTGGCAGCTGCGGAATCTGCTATTGGATTAGCCATTTTCGTTATTACTTTTAGAGTCCGAGGGACTATTGCTGTCGAATTTATAAATTGCATTCAAGGTTAATTGTTGTGCTTTCTAAAATGGCATACCTATACAAGGGTTCAAGTTTCGATCGATATTTGCGGAGTGGATCATCCCTCTCGAAAACGCAGATTTGAAGTTGTCCATAATTTACTGAGTACTCGGTATAACTCACGCATTCGTGTACAAACAAGTGCGGACGAAGTAACACGAATATCTCCGGTAGTCAGTCCATTTCCATCAGCCGGCCGGTGGGAGCGAGAAGTATGGGATATGTCTGGTGTTTCTTCCATCAATCATCCGGATTTACGCCGTATATCAACTGATTATGGTTTCGAGGGTCATCCATTACGAAAAGACTTTCCTCTGAGTGGATATGTGGAAGTACGCTATGATGATCCAGAGAAACGTGTGGTTTCTGAACCCATTGAGATGACCCAAGAATTTCGCTATATGCCTGCATTAAGATTTAAAACGTGCCGTCTACTTCCAGGAAATGTTCGGAACAGAGAACTTTCTCTAATCCAACGCCGCATTCTCCGAAGATTGAGGAACAAGAGGAGATCCATTAAAAGAAATCTTTCTCAGAGAGAAAATCTAAACAGTAACATCAAATCACAAACTACACGAAAGTTGTCCCTTTATTATGGGGATTTACCCATAAGGGAGATGCACAGAGGAAGAGAACGAACTTCATATATCCCTTTTTTACTCAATCAAGAAACAAGATCGGACGTGATTCCGGTTCGTCTCCGTTTTAGTGACACTCTTCCTCAAGCAAGGCAGCCGATAAGTCATCGAAGGGTTTGTTTGAATAATGGACTGGTAACCATTACTCATTTTAAAGTTTCCCATGGTGATCTAATATCTTTTAAAGAAAATGACGCGAGAACCCGCGGTGAAGAAATAAGGAGATCTTTCTATATCGACATATCAGTTGGAAAAATCATAGGCAAATTCCTACCGGTCAGAATCTGGAGAAGAACAAAAACAGAATGGTTCCGCTTACTCACAACTCAGAGGGGATGCCGCTTACTACTAAAATTTTTGCAAGAGTTGCGTTCTTATATGCAAGAAGAAGACTTAGAAAGAACAAAGAAGTTTGGATCCGCAAAAGTATGCTTAGGCAGTTCCTTCGCTGAGCACAACAGAATGAAGAGGAATTTGTTTCATTTCAAATACTTCTTCTTATGGAAAAGAAGGAAGGAGGAAGACCGAAAAAGAGCAATAAGCCCTTTTGTTTACACAAACAAATTATATAGAAATTCGACCTATTGCTCCGGATCCCCGTTTACTATGAAGATAAGAATCAAAAGGATCGAACTACCTACTCATTATTCGGAGGTGAATCATAGAACACTAAAAGCTGTGGTATCTTATGGACCTAACATAGGTCACATCCCTCACGACATAAGATTGAAAGATCCAAACCTTCCTCTTCGGAGCGGAAACGGACGTGGCCAAAACATATAAATGGGTGATGGTGAGCAAAAAGAATTGATCAAGAAATTGGTAAACTTTCGCATGATCGATGGTAAAAGAACGAGAGTTCGTGCTATTGTTTATAAAACTTTTCACCGCCTAGCTCGAACTGAACGCGATGTAATCAAACTTATGGTTGACGCCGTAGATAATATAAAGCCAATATGCGAAGTGGTCAAAGTAGGAGTCGCAGGTACTATTTATGATGTTCCTGGGATTGTAGCCAGGGATCGTCAACAAACCTTAGCTATTCGTTGGATCCTTGGAGCAGCTTTCAAACGACGTATAAGCTACAGGATAAGCTTAGAGAAATGTTCATTTGCTGAGATACTGGATGCTTACCGAAAGAGGGGAATTTCACGTAAGAGAAGGGAGAATCTTCATGGACTGGCTTCCACCAATCGGAGTTTCGCGCATTTCAGATGGTGGTAAATGCCTACAAAAAATCAATTGATTCGTCATGGTAGAGAAGAAAAACGGCGCACGGACCGTACTCGAGCTTCGGATCAATGTCCCCAGAAGCAAGGAGTATGCCTGCGTGTTTCGACGAGAACACCGAAAAAACCTAATTCAGCTCTACGTAAGATAGCAAAAGTACGGTTGAGCAATCGACATGATATATTTGCTCACATTCCAGGCGAAGGTCATAATTCGCAGGAACATTCTATAGTCTTAGTCAGAGGGGGTAGAGTGAAAGATTCGCCAGGTGTGAAATCCCATCGTATTCGAGGAGTAAAGGATTTGCTGGGAATTCCGGATCGTAGAAAGGGAAGATCTAAATATGGCGCAGAAAGACCAAAATCTAAATGA
>Isolepis_setacea_OL840018
ATGTTAGAAGGAGCAAAATTAATAGGTGCGGGGGCAGCAACAATTGCTTTAGCAGGAGCAGCTATAGGGATAGGAAACGTCTTCAGTTCCCTAATTCAGTCGGTGGCGCGTAATCCATCATTGGCTAAACAATTATTTGGTTATGCCATTTTAGGTTTTGCTCTAACCGAAGCAATCGCTTTGTTTGCCCTAGGGCTTTTTAATTCTATTTGTATTCTATGAGACGACTCTTTCTATTTCATAAGCAGATCTTCTCCTCCACACCAATCACGAGTTTTTTTTATTCCTCTTGTATATCGTCGTCACGCCCTTAATGATAGGTTTTGAAAAAGACTTTTTATGTCATTACCATTTAGGTTTGATTTGGATCCCTCCGTTGTTTCCCTTTCCTCCCGAACCTTTTCCTCGAAATGATAAAGAATCTGGTACACTTGAATTATATTATTTCAGTGCTTCTTGCTTGCCTAAGATCCTACTTTTACAATTGTTAGGTCACTGGGTTATTCAAATAAGTTGTGTTTTCTTTGCTTTTCCCATGTTACAACTTATGTACCAATTCGATCGATCCGGAATGGATCGGTTAAACATTCTATTAGGGAGCCTGGTTTTGACTCTTTTGTGTGGTATTCATTCTTGTTTGGCTCTAGGAATCGGTTGGAACAGCTCGCAAAATCTCACCACTTTACCTACTTTATTGCCCCTAACTCTTTCCTGTACCTCCATTGAAACAGAAGGCTTTCATGTTCTTTTATCAATAGGTTATTCTTCCATTTTTGTATCTCTTTATCCAATTTTGGTCTCGATTAGTTTACAAGATTGAATGGCAAAGACAAAAAGCTACGTGCAAATTCTCATAGGATCTTGGTTTTTCTTAACAGCGATGGCTCTGTATTTCAGTCTTTGGGTAGCACCACCAGATTTTCAACAAGGTGGAAATTCTCGTATTCTGTATGTACATGTTCCTGTGGCTTGGATGAGTATAGTTATTTATATGGGAACGGCTATAAACAGTTTCTTGTTCCTATTAACAAAACATCCCCTTTTTCTTAGATCTTCCGGAACCGGTACAGAAATTGGTGCTTTTTTTACGTTTTTTACCTTAGTTACTGGGGTGTTTTGGGGAAAGCCTATGTGGGGTACCTTTTGGGTGTGGGATGCTCGTTTAACTTCTGTATTAATATTGTTTTTTATTTACCTGGGTGCATTGTGTTTTCAAAAGCTTTCGGTCGAACTGGCTTCTATTTTAATCTGTGTTGGACTGATCGATATACCAATAATAAAGTTTTCAGTCAACTGGTGGAATACATTGCATCAACCTGGGAGCATTAGCCGATCTGGTACATCCATACATGTGTCTATGCTCATTCCCATCTTGTCTAACTTTGCAAACTTCCTCTTATTCACCTGTATTTTTTTCGTTCTGGAAACACGTCTTCTTATTCTCTCTTTTCTCGAATCTTCCTTAACGGAAGAAATAGAAGCTCGAGAAGGAAAAAACCTGATTGAATCTCAGAGGCATTCTTATCATTTGGTAGATCCAAGTCCATGGCCTATTTCGGCTTCACTCGGAGCTTTGGCAACCACCGTAGGTGGTGTGATGTACATGCACTCATTTCAAGGGGGTGCAGCACTTCTAAGTTTGGGTCTCATCTTTCTCCTATATACCATGTTTGTATGGTGGCGCGATGTTCTACGTGAGTCCACATTGGAAGGACATCATACAAAAGCGGTACAATTAGGACTTCGATATGGTTTTATTCTGTTCATAGTCTCGGAGGTGATGTTCTTTTTTGCTTTTTTTTGGGCTTTTTTTCATTCTTCTTTGGCACCTACGGTAGAGATCGGAGGTATTTGGCCCCCAAAAGGGATTGGGGTTTTAGATCCTTGGGAAATACCTTTTCTTAATACCCTTATTCTCCTTTCATCCGGAGCTGCCGTAACTTGGGCTCATCATGCTATACTCGCGGGGAAGGAAAAACGAGCAGTTTACGCTTTAGTAGCTACCGTTTTACTGGCTCTAGTATTCACTGGCTTTCAAGGAATGGAATATTACCAAGCACCCTTCACTATTTCAGATAGTATTTATGGTTCTACCTTTTTCTTAGCAACTGGCTTTCATGGTTTTCATGTGATTATAGGTACTATTTTCTTGATCATATGTGGTATTCGCCAGTATCTTGGTCATTTGACCAAGGAGCATCACGTTGGCTTTGAAGCAGCAGCATGGTATTGGCATTTTGTAGACGTGGTTTGGTTATTCCTTTTTGTCTCTATCTATTGGTGGGGAGGTATATGAATGAAAGAGGCGATCAGAACGGTACCCGAATTCATTTACGATCCCGAGTTTCCAGACACATCGCACTTCCGCTCGGGTCGAGGTTGCCACTCGGCCCTCAGACGGATAAAAGAAGATTGGGGAACCTCTCGCTGGTTTTTGGAATTTGACGTCAGGAAGTGTTTTCACACCATCGACCAAGACCGATTCATCTCCATCTTGAAGGAAGAGATTGACGATTCCAAGTTCTTTTATTCCACTCAGAAACTTTTTTATTCCGGACGACTCGTAGGTGGGAGGAGGGGCCCTTACTCCGTCCCACACAGTGTACTACTCTCGGCCCTACTAGGCAATATCTATCTAAACAAGCTCGATCAGGAGATAGGGAGGATCCGACAGAAGCACGAAATTCCTCTTGTTCAGAGAATAAGATCGGTTCTCTTAAGGACAGGTCGTCGTATGGATGACCGAGAAAAGTATGGAGAAGAAGCAAGCTTCAATGCTCCACAAGACAACAAAGCCTTCATTGTGGAGAGGGTAAAGAGCATCCAACGCAAACCAACCTTTCATTCCTCGTCGTGGCACACCTCCCCCACAAGCTCCCTCCGGCGAAGGGGAGACCAGAAAAAGCCTTCCTTTTTATCCCTTGTCGCCTTCCTGAACAAGCCCTCGAGCCTCCTTTGCACCGCCTTCCTCATAGAAGCCGCTGGGTTGACCCCGAAGGCCG------CTGGTAGAAAAGGCTTAAGAGACCTTCTGCAGTATTGCAAAAGAAGGGGCCTGCTGATAGAGCTGGGCGGGGAGGCGAAACTTTTTATAAGCTCATCAG------AGGTCCGTAAGCC---------TCAAAATTCCTTCTTTATAAGGATTTTTTACGCGCGATATGCCGACGACTTACTACTAGGAATCGTGGGTGCCGTATTTTTTCTCATAGAAATACAAAAACGTCTAACCCACTTCCTAAAATCCGGCTTGAACCTTTGGGTGGGCTCCGCAGGATCAACAACCATAGCTGCACGGAGTAAGGTAGAATTCCTCGGTACGGTCATTCGGGAAGTACCTCCGAGGACGACTCCCATCAAATTCTTGCGAGAGCTGGAGAAGCGTATACGGGTAAAGCACCGTATCCAGATAACTGCTTGCCACCTACGCTCCGCCATCCATTCCAAGTTTAGGGACCTAGGAACTAGTATCCCGATCAAGGGGATGAGCGGAAGAGGTCGTTTACTGGATGCGGTTCAACTAGCCGATACTCTTGAAAAAGGAAGTGCCCAAGTGAACGTATTCTGGGGAACCGTCAAGCACATCCGGCAAGGAGCAAGGGGGATCTCGTTATTGCATAGCTCAGGTCGAAGCAAGGAGCCTTCGGACAAAAGGCAGTCGAAGGCTATGAGTAGCTAATTGGAGCCGGGCCGGAAGGCGGCGGGGAAAGGAAGGGGGGCGGGATCTTTAAGCAGCGAATTCCCCATACAAATAGAGGCGCCTATCAAAAAGATACTCCGAAGGCTTCGAGATCGAGGTCTCATTAGCCGAAAAAGACCCAGGCCTATCCACGTGGCCTCTTTGACCAACGTAAGCGACGGAGACATAGTAAATCGGTCCGCGGGCATCGCGATAAGTCCTTTGTCCTACTACAGGTGCTGCGACAACCTTTACCAAGTCCGAACGATTGTCGACTACCAGATCCGCTGGTCCGCTATATTCACCCTAGCCCACAAGCACAAATCTTCGGCGCGTCATATAATCCCAAAGTACCCCAAAGACTTAAAAATAGTGAATAAAAAAGGTTGTAAGACCCTTGCGGAGTTCCAGCATAGAGCTTGGGAAGCTCGAACCCGGTCAAGATTAAATGTCGGAATTCGCACCTATTTTGATCTATTTAGGTTTAAGTCTGCTAGTTTCTTTGATCTTAGTAGGTCTTCCTTTTCTATTTTCTTCCAATAGTTCGACCTATCCAGAAAAATTGTCGGCTTACGAATGTGGTTTCGATCCCTTCGGTGATGCCAGAAGTCGTTTCGATATACGATTTTATCTGGTTTCTATTTTATTTATTATCTTTGATCTGGAAGTCACCTTTTTTTTCCCTTGGGCAGTATCCCTAAACAAAATTGATCTCTTTGGATTTTGGTCCATGATGGCCTTTTTATTTATTTTAACGATAGGATTTCTCTATGAATGGAAAAGGGGTGCTTTGGATTGGGAGTAAATGATCATCTTTATCTTAGGTATTTGGGGTATCCTTCTTAATAGACGCAACATTCTTATCATGTTAATGTCAATTGAATTAATGTTATTAGCTGTCAATTTGAACTTTTTGGTATTTTCCGTTTCTTTGGATGATATGATGGGTCAAGTATTTGCTTTATTAGTTCTAACAGTGGCAGCTGCGGAATCCGCTATTGGATTAGCCATTTTTGTTATTACTTTTAGAGTCCGAGGGACTATTGCTGTCGAATTTATAAATTGCATTCAAGGTTAATTGTTGTGCTTTCTCAAATGGCATACCTATACAAGGGTTCAAGTTTTGATCGATATTTGCGGAGTAGATTATCCCTCTAGAAAACGAAGATTTGAAGTTGTCTATAATTTACTGAGTATTCGGTATAACTCACGCATTCGTGTACAAACAAGTGCAGACGAAGTAACACGAATATCTTCGGTAGTCAGTCTATTTCCATCAGCCGGCTGGTGGGAGCGAGAAATCTGGGATATGCTTGGTCTTTCTTTCATCAATCATCCGGATTTACGCCGTATATTAACAGATTATGGTTTCGAGGGTCATCCATTACGAAAAGACTTTCCTCTTAGTGGATATGTGGAAGTACGCTATGATGATCCAGAAAAACGTGTGGTTTCTGAACCCATTGAGATGACCCAAGAATTTCGCTATATGCCCGCATTAAGATTTAAAACCTGTCGTCTACTTCCAGGAAATGTTTGGAAAAGAGAACTTTCTAAAATACAACGCCGCATTCTCCGAAGATTGAGGAGAAGGAGGAAATCCATTAAAAGAAATCTTTCTATGAGAGAAAATCTAAACAGTAACATCAAATTACAAACTACACGAAAGTTGTCCCTTTTTTATGGGGGTTTACCCCTAAGGGAGATGCGCAGAGTAAGAGAACGAACTTCATATATCCCTTTTTTACTAAATCAAGAAACAAGATTGGACGTGATTCTGGTTCGTCTCCATTTTAGTAACACTCTTCCTCAAGCAAGGCAGCTTATAAGTCATCGAAAGGTTTGTGTGAATAATGGACTGGTAAGCATTACTCATTGGAAAGTTTCCCATGGTGATCTCATATCTTTTCAAGAAAATGAGGTGAGAACCCGCAGTGAAGAAATAAGGAGATCTTTCTATATTGACATATTAGTGGGAAATATAATAAGAAAATCCCATCCGGCCCGAAGGTGGAGAATAAAAAAAATAGGATGGTTCCGCTTACTAAAAAAAAAAAGGAAGTGTCGCCTACTACTCAAATTTTTGAAAAAGTTGCGTTCTTCTATAAAAAAAGAAGACTTAGAAAGAACAAAGAAGTTTGGATCCGTAAAAGTATGCTTAGGAAGTTACTTCGCGGAGCACAACAGAATGAAGAGGAAATTTTTTTATTTAAAATACT---------TGAAAAATATGCCTTTGAAAAGTCCTTCTAGAAAAATAAGTCCTTTTGATTTTTTGTTGCCTTTTTCTTATTTATATGAGTATTGCTTTAGATCCCCTTTTACTAGAAAGATAAGAATAAAAAGGATCGAACTACCTACTCATTATTCGGAGGTGAATCATAGAACACTAAAAGCTGTGGTATCTTATGGACCTCACATAGGTCACATCCCTCACGACATAAAATTGAAAGATATAAACCTTCTTCTTTGGAGCGGAAACGGACGTGGTCAAAACATATAAATGGGGGATGGTGAGCAAAAACAATTGATAAAAAAATTGGTCAACTTTCGTATGAAAGATGGTAAAAGAACGAGAGTTCGTGCTATGGTTTACAATACTTTTCATCGCCTAGCTCGAAATGAACTCGATGTAATCAAACTGATGGTTGGGGCCGTAGATAATATTAAGCCCATATGCGAAGTGATCAAAGTAGGAGTCGCAGGTACTATTTATGATGTCCCTGGAATTGTAGCCCGGAATCGTCAACAAACCTTAGCTATTCGTTGGATCATGTTCGCAGCTTTTAAACGACGCATAAGCTACAAGATAAGCTTAGAGAAATGTTTATTTGCTGAGATACTGGATGCTTACAACAAGAAGGGAATTGCACATAAGAGAAGGCAGAATCTTCATGGACTGGCTTCCACCAATCGAAATGTCGCCCATTTCAGAGACCTCTATATGCCTACTTCCAATCAATTGATTCGGCATGGTAGAGAAGAAAAACGGCGCACGGACCGTACTCGAGCTTTGGATAAATGTCCCCAGAAGCAAGGAGTATGCCTGCGTGTTTCGACGAGAAAACCGAAAAAACCAAATTCAGCTCTACGTAAGATAGCCAAAGTACGGTTGAGCAATCGATATGATATATTTGCTTACATCCCAGGCGAAGGTCATAATTTGCAGGAGCACTCTATAGTCTTAGTCAGAGGGGGTAGAGTGAAAGATTTGCCAGGTGTGAAATTCCATTGTATTCGGGGAGTCAGGGATTTGCTAGGAATTCCGGATCGCAGAAGGGGAAGATCTAAATATGGTGCAGAAAGACCAAAATCGAAATGA
>Sorghum_bicolor_DQ984518
ATGTTAGAAGGAGCTAAATCAATAGGTGCTGGAGCTGCTACAATTGCTTTAGCGGGAGCTGCTGTCGGGATTGGAAACGTTCTCAGTTCTTCGATTCATTCTGTGGCGCGAAATCCTTCATTGGCTAAACAATCATTCGGTTATGCCATTTTGGGCTTTGCTCTCACCGAAGCTATTGCATTGTTTGCCCCAGGCCTTTCTGATCTCATTCGTTTTCCATGAGACGACTCTTTCAATTTCATAAGCAGATCTTCCCCTCCACACCAATCACGAGTTTTTTTTATTCCTCTCGTATATCGTCGTCACGCCCTTAATGATAGGTTTTGAAAAAGATTTTTCATGTCATTCCCATTTAGGTTCGATTCGGATCTCTCTGTTGTTTCCCTTTCCTCCCGAACCTTTTCCTCGAAATGATAAAGAATCTGGTACACTCGAATTGTATTATTTAAGTGCTTATTGCTTGCCAAAAATCCTACTTCTACAATTGGTAGGTCACCGGGTTATTCAAATAAGTCGTGTTTTCTGTGCTTTTCCCATGTTACAACTTCCGTACCAATTCGATCGATCCGGAATGGATCGGTTAAACATTCTATTAGGGAGCCCGGTCTTGACTCTTCTGTGTGGTATTCATTCTCGTTCGGCTCTTGGAGTCGGTTGGAACAGCTCGCAAAATCCAACCACTTCACCTACTTTATTGCCCCCAACCGTTTCCCGTACCTCTATAGAAACAGAAGGGTTTCATGTTCTTTCATCGATTGGGTATTCCTCTCCTTTTGTATCTCTTTATCCAATTTCGGTCTCGATTAGTTCACAAGATTGA--------------------------------------------------------------------------------------------------------------------------------------------------------------------------------------------------------------------------------------------------------------------------------------------------------------------------------------------------------------------------------------------------------------------------------------------------------------------------------------------------------------------------------------------------------------------------------------------------------------------------------------------------------------------------------------------------------GATTGAATCTCAGAGGCATTCTTATCATTTGGTAGATCCAAGTCCATGGCCTATTTCGGGTTCACTCGGAGCTTTGGCAACCACCGTAGGAGGTGTGATGTACATGCACTCATTTCAAGGGGGTGCAACACTTCTCAGTTTGGGCCTAATATTTCTCCTTTATACCATGTTCGTATGGTGGCGGGATGTTCTACGTGAATCCACGTTGGAAGGGCATCATACAAAAGCTGTACAATTAGGACCTCGATATGGTTCTATTCTCTTCATAGTCTCGGAGGTTATGTTCCTTTTTGCTTTTTTTTGGGCTTCTTCTCATTCTTCTTTGGCACCTACGGTAGAGATCGGAGGTATTTGGCCCCCAAAAGGGATTGGGGTTTTAGATCCTTGGGAAATCCCTCTTCTTAATACCCCTATTCTCCCTTCATCCGGAGCTGCCGTAACTTGGGCTCATCATGCTATACTCGCGGGGAAGGAAAAACGAGCAGTTTACGCTTTAGTAGCAACCGTTTTACTGGCTCTAGTATCCACTGGCTTTCAAGGAATGGAATATTACCAAGCACCCTCCACTATTTCGGATAGTATTTATGGTTCTACCTTTTTCTTAGCAACTGGCTTTCATGGTTTTCATGTGATTATAGGTACTCTTTTCTTGATCGTATGTGGTATTCGCCAATATCTTGGTCATCTGACCAAGAAGCATCACGTTGGCTTTGAAGCAGCTGCATGGTACTGGCATTTTGTAGACGTGGTTCGGTTATTCCCATTTGTCTCTATTTATTGGTGGGGAGGTATATGAATGAAAGAGGCGATCAGAATGGTACCCGAATCCATTTACGATCCCGAGTTTCCAGACACATCGCACTTCCGCTCGGGTCGAGGCTGCCACTCGGCCCTCAGACGGATCAAAGAAGAGTGGGGAACCTCTCGCTGGTTTTTGGAATTCGACATCAGGAAGTGTTTTCACACCATCGACCGACATCGATTCATCTCAATCTTGAAGGAAGAGATCGACGATTCCAAGTTCTTTTACCCCACTCAGAAACAGTTTTCCGCCGGACGACTCGTAGGAGGTGAGAAGGGCCCTGACTCCGTCCCAAACAGTGTACTACTATCGGCCCTATTAGGCAATATCTACCTACACAAGCTCGATCAGGAGATAGGGAGGATCCGGCAGAAGCACGAAATTCCTCTTGTAGTGAAAATAAGATCGGTTCTATTAAGAATAGGTCGTCGTATTGATGACCAAGAAAAGTATGGAAAAGAAGCAAGCTTCAACGCTCCCCAAGACAACAGAGCCCTCATAGTGGGGAGGGTAAAGAGCATCCAACGCAAAGCGACCTTTCATTCCTCGTCGTGGCACACCCCCCCCACAAGCACCCCCAGGCGAAGGGGAGACCAGAAAACGCCTTTCGTTTTCTCCCTAGCCGCCTTCCTTAACAAGCCCTCGAGCCTCCTTTGCGCCGCCTTCCTCATAGAAGCCGCTGGGTTGACCCCGAAGGCCGAATTCAATGGTAGAGAAGGCTTTAGAGACCTTCTTAAGTATTGCAAAAGAAGGGGCCTGCTGATAGAGCTGGGCGGGGAGGCGATACTAGTTATCAGGTCAGAGAGAGGCCTGGCCCGTAAGCTGGCCCCCTTTAAAAATTCCTTATTAATAAGGATTTGTTACGCGCGATATGCCGACGACTTACTACTGGGAATCGTGGGTGCCGTATTTCTTCTCATAGAAATACAAAAACGTATCACCCACTTCCTACAATCCGGCCTGAACCTTTGGGTAGGCTCCGCAGGATCAACAACCATAGCTGCACGGAGTACGGTAGAATTCCCCGGTACGGTCATTCGGGAAGTCCCCCCGAGGACGACTCCCATACAATTCTTGCGAGAGCTGGAGAAGCGTCTACGGGTAAAGCACCGTATCCATATAACTGCCTGCCACCTACGCTCCGCCATCCATTCCAAGTTAAGGGACCTAGGTTATAGTATCCCTATCAAGGGGATGAGCGGAAGAGGTCGTCTACTGGACGCGGTTCAACTAGCGGAGACTCTTGGAAAAGAAAGTCCCCAAGTTAGCGTATTATGGGGGACCGTCAAGCACATCCGGCAAAGATCAAGGGGGATCTCGTTGTTGCATAGCTCAGGTCAGAGCAAGGTGCCATCAGGCAACAGGCAGTCTCAGGGCATGAGTGTCCAATTGTACTTTGGTCGGAAGGCGGCGGGGGAAGGAAGGGGGGCGGGATCTTTCAGCAGCGAATTCCCCATACAGATAGAGGCGCCTATCAAAAAGATACTCCGAAGGCTTCGGGATCGAGGTCTCATTAGCCGAAGAAGACCCAGGCCAATCCACGTGGCCTCTTTGACCAACGTCAGCGACAGAGACATAGTAAATTGGTCCGCGGGCATCGCGATAAGTCCTCTGTCCTACTACAGGTGCTGCGACAACCTTTACCAAGTCCGAACGATTGTCAACTACCAGATCCGCTGGTCCGCTATATTCACCCTAGCCCACAAGCACAAATCTTCGGCGCGGAATATAATCCCAAAGTACCCCAAAGACTCAAATATAGTCAATCAAGAAGGTGGTAAGACCCTTGCAGAGTTCCAGCATAGAGCTTGGGAAGCTCGGACTCGGTCAAGATCCGATGTCGGAATTTGCACCTATTTGTATCTATTTAGTGATCAGTCCGCTAGTTTCTTTGATTCCACTCGGTGTTCCTTTTCCATTTGCTTCCAATAGTTCGACCTATCCAGAAAAATTGTCGGCCTACGAATGTGGTTTCGATCCCTCCGGTGATGCCAGAAGTCGTTTCGATATACGATTTTATCCGGTTCCTATTTTATTTATTATCCCTGATCCGGAAGTCACCTTTTCTTTTCCTTGGGCAGTACCTCCTAACAAGATTGATCTGTTTGGATCTTGGTCCATGATGGCCTTTTTATTGATTTTGACGATTGGATCTCTCTATGAATGGAAAAGGGGTGCTTCGGATCGGGAGTAAATGATCATCTCTATTTTAGGTATTCGGGGAATCCTCCTTAATAGACGAAATATTCTTATTATGTCAATGCCAATTGAATCAATGTTATTAGCTGTCAATTTGAACTTTTTGGTATTTTCCGTTTCTTTGGATGATATGATGGGTCAATCATTTGCTTCATTAGTTCCAACAGTGGCAGCTGCGGAATCTGCTATTGGATTAGCCATTTTCGTTATTACTTTTCGAGTCCGAGGGACTATTGCTGTCGAATTTATAAATTGCATTCAAGGTTAATTGTTGTGCTTTCTAAAATGGCATACCTATACAAGGGTTCAAGTTTCGATCGATATTTGCGGAGTGGATCATCCCTCTCGAAAACGCAGATTTGAAGTTGTCCATAATTTACTGAGTACTCGGTATAACTCACGCATTCGTGTACAAACAAGTGCGGACGAAGTAACACGAATATCTCCGGTAGTCAGTCCATTTCCATCAGCCGGCCGGTGGGAGCGAGAAGTATGGGATATGTCTGGTGTTTCTTCCATCAATCATCCGGATTTACGCCGTATATCAACTGATTATGGTTTCGAGGGTCATCCATTACGAAAAGACTTTCCTCTGAGTGGATATGTGGAAGTACGCTATGATGATCCAGAGAAACGTGTGGTTTCTGAACCCATTGAGATGACCCAAGAATTTCGCTATATGCCTGCATTAAGATTTAAAACGTGCCGTCTACTTCCAGGAAATGTTCGGAACAGAGAACTTTCTCTAATCCAACGCCGCATTCTCCGAAGATTGAGGAACAAGAGGAGATCCATTAAAAGAAATCTTTCTAAGAGAGAAAATCTAAACAGTAACATCAAATCACAAACTACACGAAAGTTGTCCCTTTATTATGGGGATTTACCCATAAGGAAGATGCACAGAGGAAGAGAACGAACTTCATATATCCCTTTTTTACTCAATCAAGAAACAAGATCGGACGTGATTCCGGTTCGTCTCCGTTTTAGTGACACTCTTCCTCAAGCAAGGCAGCCGATAAGTCATCGAAGGGTTTGTTTGAATAATGGACTGGTAACCATTACTCATTTTAAAGTTTCCCATGGTGATCTAATATCTTTTAAAGAAAATGACGCGAGAACCCGCGGTGAAGAAATAAGGAGATCTTTCTATATCGACATATCAGTTGGAAAAATCATAGGCAAATTCCTACCGGTCAGAATCTGGAGAAGAACAAAAACAGAATGGTTCCGCTTACTCACAACTCAGAGGGGATGCCGCTTACTACTCAAATTTTTGCAAGAGTTGCGTTCTTATATGCAAGAAGAAGACTTAGAAAGAACAAAGAAGTTTGGATCCGCAAAAGTATGCTTAGGCAGTTCCTTCGCTGAGCACAACAGAATGAAGAGGAATTTGTTTCATTTCAAATACTTCTTCTTATGGAAAAGAAGGAAGGAGGAAGACCGAAAAAGAGCAATAAGCCCTTTTGTTTACACAAAAAAATTATATAGAAATTCGACCTATTGCTCCGGATCCCCGTTTACTAGGAAGATAAGAATCAAAAGGATCGAACTACCTACTCATTATTCGGAGGTGAATCATAGAACACTAAAAGCTGTGGTATCTTATGGACCTAACATAGGTCACATCCCTCACGACATAAGATTGAAAGATCCAAACCTTCCTCTTCGGAGCGGAAACGGACGTGGCCAAAACATATAA---------------------------------------------------------------------------------------------------------------------------------------------------------------------------------------------------------------------------------------------------------------------------------------------------------------------------------------------------------------------------------------------------------------------------------------------------------ATGCCTACAAAAAATCAATTGATTCGTCATGGTAGAGAAGAAAAACGGCGCACGGACCGTACTCGAGCTTCGGATCAATGTCCCCAGAAGCAAGGAGTATGCCTGCGTGTTTCGACGAGAACACCGAAAAAACCTAATTCAGCTCTACGTAAGATAGCAAAAGTACGGTTGAGCAATCGACATGATATATTTGCTCACATTCCAGGCGAAGGTCATAATTCGCAGGAACATTCTATAGTCTTAGTCAGAGGAGGTAGAGTGAAAGATTCGCCAGGTGTGAAATCCCATCGTATTCGAGGAGTCAAGGATTTGCTGGGAATTCCGGATCGTAGAAAGGGAAGATCTAAATATGGTGCAGAAAGACCAAAATCGAAATGA
>Tripsacum_dactyloides_DQ984517
ATGTTAGAAGGAGCTAAATCAATAGGTGCTGGAGCTGCTACAATTGCTTTAGCGGGAGCTGCTGTCGGTATTGGAAACGTTCTCAGTTCTTCGATTCATTCCGTGGCGCGAAATCCTTCATTGGCTAAACAATCATTCGGTTATGCCATTTTGGGCTTTGCTCTCACCGAAGCTATTGCATCGTTTGCCCCAGGCCTTTCTGATCTCATTCGTCTTCC--------------------------------------------------------------------------------------------------------------------------------------------------------------------------------------------------------------------------------------------------------------------------------------------------------------------------------------------------------------------------------------------------------------------------------------------------------------------------------------------------------------------------------------------------------------------------------------------------------------------------ATGTCAAAGACAAAAAGCTACGCGCAAATTCTCATTGGATCTCGGTTGTTCTTAACAGCGATGGCTATTCATTTAAGTCTTCGGGTAGCACCACCAGATCTTCAACAAGGTGGAAATTCTCGTATTTCGTATGTACATGTTCCTGCGGCTCGGATGAGTATAGTTATTTATATCGCGACAGCTATAAACAGTTCCTTGTTCCCATTAACAAAACATCCCCTTTTTCTTCGCTCTTCCGGAACCGGTACAGAAATTGGTGCTTTTTCTACTTTGTTTACGTTAGTGACTGGGGGGTTTCGGGGAAGGCCTATGTGGGGTACCTTTCGGGTGTGGGATGCTCGTTTAACTTCTGTATTCATCTTGTTCCTTATTTACCTGGGTGCACTGCGTTTTCAAAAGCTTCCTGTCGAACCGGCTCCTATTTCAATCCGTGCTGGACCGATCGATATACCAATAATAAAGTCTCCAGTCAACTGGTGGAATACATCGCATCAACCTGGGAGCATTAGCCGATCTGGTACGTCAATACATGTTCCTATGCCCATTCCAATCTTGTCTAACTTTGCTAACTTCCCCTTCTCTACCCGTATCTTGTTCGTTCTGGAAACACGTCTTCCTATTCCATCTTTTCCCGAATCTCCCTTAACGGAAGAAATAGAAGCTCGAGAAGTAATAAACCTGATTGAATCTCAGAGGCATTCTTATCATTTGGTAGATCCAAGTCCATGGCCTATTTCGGGTTCACTCGGAGCTTTGGCAACCACCGTAGGAGGTGTGATGTACATGCACTCATTTCAAGGGGGTGCAACACTTCTCAGTTTGGGCCTAATATTTCTCCTTTATACCATGTTCGTATGGTGGCGGGATGTTCTACGTGAATCCACGTTGGAAGGGCATCATACAAAAGCTGTACAATTAGGACCTCGATATGGTTCTATTCTCTTCATAGTCTCGGAGGTTATGTTCCTTTTTGCTTTTTTTTGGGCTTCTTCTCATTCTTCTTTGGCACCTACGGTAGAGATCGGAGGTATTTGGCCCCCAAAAGGGATTGGGGTTTTAGATCCTTGGGAAATCCCTCTTCTTAATACCCCTATTCTCCCTTCATCCGGAGCTGCCGTAACTTGGGCTCATCATGCTATACTCGCGGGGAAGGAAAAACGAGCAGTTTACGCTTTAGTAGCAACCGTTTTACTGGCTCTAGTATCCACTGGCTTTCAAGGAATGGAATATTACCAAGCACCCTCCACTATTTCGGATAGTATTTATGGTTCTACCTTTTTCTTAGCAACTGGCTTTCATGGTTTTCATGTGATTATAGGTACTCTTTTCTTGATCGTATGTGGTATTCGCCAATATCTTGGTCATCTGACCAAGAAGCATCACGTTGGCTTTGAAGCAGCTGCATGGTACTGGCATTTTGTAGACGTGGTTCGGTTATTCCCATTTGTCTCTATTTATTGGTGGGGAGGTATATGA-------------------------------------------------------------------------------------------------------------------------------------------------------------------------------------------------------------------------------------------------------------------------------------------------------------------------------------------------------------------------------------------------------------------------------------------------------------------------------------------------------------------------------------------------------------------------------------------------------------------------------------------------------------------------------------------------------------------------------------------------------------------------------------------------------------------------------------------------------------------------------------------------------------------------------------------------------------------------------------------------------------------------------------------------------------------------------------------------------------------------------------------------------------------------------------------------------------------------------------------------------------------------------------------------------------------------------------------------------------------------------------------------------------------------------------------------------------------------------------------------------------------------------------------------------------------------------------------------------------------------------------------------------------------------------------------------------------------------------------------------------------------------------------------------------------------------------------------------------------------------------------------------------------------ATGTCGGAATTTGCACCTATTTGTATCTATTTAGTGATCAGTCCGCTAGTTTCTTTGATTCCACTCGGTGTTCCTTTTCCATTTGCTTCCAATAGTTCGACCTATCCAGAAAAATTGTCGGCCTACGAATGTGGTTCCGATCCCTCCGGTGATGCCAGAAGTCGTTTCGATATACGATTTTATCCGGTTCCTATTTTATTTATTATCCCTGACCCGGAAGTCACCTTTTCTTTTCCTTGGGCAGTACCTCCTAACAAGATTGATCTGTTTGGATCTTGGTCCATGATGGCCTTTTTATTGATTTTGACGATTGGATCTCTCTATGAATGGAAAAGGGGTGCTTCGGATCGGGAGTAAATGATCATCTCTATTTTAGGTATTCGGGGAATCCTCCTTAATAGACGAAATATTCTTATTATGTCAATGCCAATTGAATCAATGTTATTAGCTGTCAATTTGAACTTTTTGGTATTTTCCGTTTCTTTGGATGATATGATGGGTCAATCATTTGCTTCATTAGTTCCAACAGTGGCAGCTGCGGAATCTGCTATTGGATTAGCCATTTTCGTTATTACTTTTCGAGTCCGAGGGACTATTGCTGTCGAATTTATAAATTGCATTCAAGGTTAA---------------------------------------------------------------------------------------------------------------------------------------------------------------------------------------------------------------------------------------------------------------------------------------------------------------------------------------------------------------------------------------------------------------------------------------------------------------------------------------------------------------------------------------------------------------------------------------------------------------------------------------------------------------------------------------------------------------------------------------------------------------------------------------------------------------------------------------------------------------------------------------------------------------------------------------------------------------------------------------------------------------------------------------------------------------------------------------------------------------------------------------------------------------------------------------------------------------------------------------------------------------------------------------------------------------------------------------------------------------------------------------------------------------------------------------------------------------------------------------ATGGGTGATGGTGAGCAAAAAGAATTGATCAAGAAATTGGTAAACTTTCGCATGATCGATGGTAAAAGAACGAGAGTTCGTGCTATTGTTTATAAAACTTTTCACCGCCTAGCTCGAACTGAACGCGATGTAATCAAACTTATGGTTGACGCCGTAGATAATATAAAGCCAATATGCGAAGTGGTCAAAGTAGGAGTCGCAGGTACTATTTATGATGTTCCTGGGATTGTAGCCAGGGATCGTCAACAAACCTTAGCTATTCGTTGGATCCTTGGAGCAGCTTTCAAACGACGTATAAGCTACAGGATAAGCTTAGAGAAATGTTCATTTGCTGAGATACTGGATGCTTACCGAAAGAGGGGAATTTCACGTAAGAGAAGGGAGAATCTTCATGGACTGGCTTCCACCAATCGGAGTTTCGCGCATTTCAGATGGTGGTAAATGCCTACAAAAAATCAATTGATTCGTCATGGTAGAGAAGAAAAACGGCGCACGGACCGTACTCGAGCTTCGGATCAATGTCCCCAGAAGCAAGGAGTATGCCTGCGTGTTTCGACGAGAACACCGAAAAAACCTAATTCAGCTCTACGTAAGATAGCAAAAGTACGGTTGAGCAATCGACATGATATATTTGCTCACATTCCAGGCGAAGGTCATAATTCGCAGGAACATTCTATAGTCTTAGTCAGAGGGGGTAGAGTGAAAGATTCGCCAGGTGTGAAATCCCATCGTATTCGAGGAGTAAAGGATTTGCTGGGAATTCCGGATCGTAGAAAGGGAAGATCTAAATATGGCGCAGAAAGACCAAAATCTAAATGA
>Zea_mays_AY506529
ATGTTAGAAGGAGCTAAATCAATAGGTGCTGGAGCTGCTACAATTGCTTTAGCGGGAGCTGCTGTCGGTATTGGAAACGTTCTCAGTTCTTCGATTCATTCCGTGGCGCGAAATCCTTCATTGGCTAAACAATCATTCGGTTATGCCATTTTGGGCTTTGCTCTCACCGAAGCTATTGCATCGTTTGCCCCAGGCCTTTCTGATCTCATTCGTTTTCTATGAGACGACTCTTTCAATTTCATAAGCAGATCTTCCCCTCCACACCAATCACGAGTTTTTTTTATTCCTCTCGTATATCGTCGTCACGCCCTTAATGATAGGTTTTGAAAAAGATTTTTCATGTCATTCCCATTTAGGTTCGATTCGGATCTCTCTGTTGTTTCCCTTTCCTCCCGAACCTTTTCCTCGAAATGATAAAGAATCTGGTACACTCGAATTGTATTATTTAAGTGCTTATTGCTTGCCAAAAATCCTACTTCTACAATTGGTAGGTCACCGGGTTATTCAAATAAGTCGTGTTTTCTGTGCTTTTCCCATGTTACAACTTCCGTACCAATTCGATCGATCCGGAATGGATCGGTTAAACATTCTATTAGGGAGCCCGGTCTTGACTCTTCTGTGTGGTATTCATTCTCGTTCGGCTCTTGGAGTCGGTTGGAACAGCTCGCAAAATCCAACCACTTCACCTACTTTATTGCCCCCAACCGTTTCCCGTACCTCTATAGAAACAGAAGGGTTTCATGTTCTTTCATCGATTGGGTATTCCTCTCCTTTTGTATCTCTTTATCCAATTTCGGTCTCGATTAGTTCACAAGATTGAATGTCAAAGACAAAAAGCTACGCGCAAATTCTCATTGGATCTCGGTTGTTCTTAACAGCGATGGCTATTCATTTAAGTCTTCGGGTAGCACCACCAGATCTTCAACAAGGTGGAAATTCTCGTATTTCGTATGTACATGTTCCTGCGGCTCGGATGAGTATAGTTATTTATATCGCGACAGCTATAAACAGTTCCTTGTTCCCATTAACAAAACATCCCCTTTTTCTTCGCTCTTCCGGAACCGGTACAGAAATTGGTGCTTTTTCTACTTTGTTTACGTTAGTGACTGGGGGGTTTCGGGGAAGGCCTATGTGGGGTACCTTTCGGGTGTGGGATGCTCGTTTAACTTCTGTATTCATCTTGTTCCTTATTTACCTGGGTGCACTGCGTTTTCAAAAGCTTCCTGTCGAACCGGCTCCTATTTCAATCCGTGCTGGACCGATCGATATACCAATAATAAAGTCTCCAGTCAACTGGTGGAATACATCGCATCAACCTGGGAGCATTAGCCGATCTGGTACATCAATACATGTTCCTATGCCCATTCCAATCTTGTCTAACTTTGCTAACTTCCCCTTCTCTACCCGTATCTTGTTCGTTCTGGAAACACGTCTTCCTATTCCATCTTTTCCCGAATCTCCCTTAACGGAAGAAATAGAAGCTCGAGAAGTAATAAACCTGATTGAATCTCAGAGGCATTCTTATCATTTGGTAGATCCAAGTCCATGGCCTATTTCGGGTTCACTCGGAGCTTTGGCAACCACCGTAGGAGGTGTGATGTACATGCACTCATTTCAAGGGGGTGCAACACTTCTCAGTTTGGGCCTAATATTTCTCCTTTATACCATGTTCGTATGGTGGCGGGATGTTCTACGTGAATCCACGTTGGAAGGGCATCATACAAAAGCTGTACAATTAGGACCTCGATATGGTTCTATTCTCTTCATAGTCTCGGAGGTTATGTTCCTTTTTGCTTTTTTTTGGGCTTCTTCTCATTCTTCTTTGGCACCTACGGTAGAGATCGGAGGTATTTGGCCCCCAAAAGGGATTGGGGTTTTAGATCCTTGGGAAATCCCTCTTCTTAATACCCCTATTCTCCCTTCATCCGGAGCTGCCGTAACTTGGGCTCATCATGCTATACTCGCGGGGAAGGAAAAACGAGCAGTTTACGCTTTAGTAGCAACCGTTTTACTGGCTCTAGTATCCACTGGCTTTCAAGGAATGGAATATTACCAAGCACCCTCCACTATTTCGGATAGTATTTATGGTTCTACCTTTTTCTTAGCAACTGGCTTTCATGGTTTTCATGTGATTATAGGTACTCTTTTCTTGATCGTATGTGGTATTCGCCAATATCTTGGTCATCTGACCAAGAAGCATCACGTTGGCTTTGAAGCAGCTGCATGGTACTGGCATTTTGTAGACGTGGTTCGGTTATTCCCATTTGTCTCTATTTATTGGTGGGGAGGTATATGAATGAAAGAGGCGATCAGAATGGTACCCGAATCCATTTACGATCCCGAGTTTCCAGACACATCGCACTTCCGCTCGGGTCGAGGCTGCCACTCGGCCCTCAGACGGATCAAAGAAGAGTGGGGAACCTCTCGCTGGTTTTTGGAATTCGACATCAGGAAGTGTTTTCACACCATCGACCGACATCGATTCATCTCAATCTTGAAGGAAGAGATCGACGATTCCAAGTTCTTTTACCCCACTCAGAAACAGTTTTCCGCCGGACGACTCGTAGGAGGTGAGAAGGGCCCTGACTCCGTCCCAAACAGTGTACTACTATCGGCCCTATTAGGCAATATCTACCTACACAAGCTCGATCAGGAGATAGGGAGGATCCGGCAGAAGCACGAAATTCCTCTTGTAGTGAAAATAAGATCGGTTCTATTAAGAATAGGTCGTCGTATTGATGACCAAGAAAAGTATGGAAAAGAAGCAAGCTTCAACGCTCCCCAAGACAACAGAGCCCTCATAGTGGGGAGGGTAAAGAGCATCCAACGCAAAGCGACCTTTCATTCCTCGTCGTGGCACACCCCCCCCACAAGCACCCCCAGGCGAAGGGGAGACCAGAAAACGCCTTTCGTTTTCTCCCTAGCCGCCTTCCTTAACAAGCCCTCGAGCCTCCTTTGCGCCGCCTTCCTCATAGAAGCCGCTGGGTTGACCCCGAAGGCCGAATTCAATGGTAGAGAAGGCTTTAGAGACCTTCTTAAGTATTGCAAAAGAAGGGGCCCGCTGATAGAGCTGGGCGGGGAGGCGATACTAGTTACCAGGTCAGAGAGAGGCCTGGCCCGTAAGCTGGCCCCCTTTAAAAATTCCTTATTAATAAGGATTTGTTACGCGCGATATGCCGACGACTTACTACTGGGAATCGTGGGTGCCGTATTTCTTCTCATAGAAATACAAAAACGTATCACCCACTTCCTACAATCCGGCCTGAACCTTTGGGTAGGCTCCGCAGGATCAACAACCATAGCTGCACGGAGTACGGTAGAATTCCCCGGTACGGTCATTCGGGAAGTCCCCCCGAGGACGACTCCCATACAATTCTTGCGAGAGCTGGAGAAGCGTCTACGGGTAAAGCACCGTATCCATATAACTGCCTGCCACCTACGCTCCGCCATCCATTCCAAGTTAAGGGACCTAGGTTATAGTATCCCTATCAAGGGGATGAGCGGAAGAGGTCGTCTACTGGACGCGGTTCAACTAGCGGAGACTCTTGGAAAAGAAAGTCCCCAAGTTAGCGTATTATGGGGGACCGTCAAGCACATCCGGCAAAGATCAAGGGGGATCTCGTTGTTGCATAGCTCAGGTCAGAGCAAGGTGCCATCAGGCAACAGGCAGTCTCAGGGCATGAGTGTCCAATTGTACTTTGGTCGGAAGGCGGCGGGGGAAGGAAGGGGGGCGGGATCTTTCAGCAGCGAATTCCCCATACAGATAGAGGCGCCTATCAAAAAGATACTCCGAAGGCTTCGGGATCGAGGTCTCATTAGCCGAAGAAGACCCAGGCCAATCCACGCGGCCTCTTTGACCAACGTCAGCGACAGAGACATAGTAAATTGGTCCGCGGGCATCGCGATAAGTCCTCTGTCCTACTACAGGTGCTGCGACAACCTTTACCAAGTCCGAACGATTGTCAACTACCAGATCCGCTGGTCCGCTATATTCACCCTAGCCCACAAGCACAAATCTTCGGCGCGGAATATAATCCCAAAGCACCCCAAAGACTCAAATATAGTCAATCAAGAAGGTGGTAAGACCCTTGCAGAGTTCCAGCATAGAGCTTGGGAAGCTCGGACTCGGTCAAGATCCGATGTCGGAATTTGCACCTATTTGTATCTATTTAGTGATCAGTCCGCTAGTTTCTTTGATTCCACTCGGTGTTCCTTTTCCATTTGCTTCCAATAGTTCGACCTATCCAGAAAAATTGTCGGCCTACGAATGTGGTTCCGATCCCTCCGGTGATGCCAGAAGTCGTTTCGATATACGATTTTATCCGGTTCCTATTTTATTTATTATCCCTGACCCGGAAGTCACCTTTTCTTTTCCTTGGGCAGTACCTCCTAACAAGATTGATCTGTTTGGATCTTGGTCCATGATGGCCTTTTTATTGATTTTGACGATTGGATCTCTCTATGAATGGAAAAGGGGTGCTTCGGATCGGGAGTAAATGATCATCTCTATTTTAGGTATTCGGGGAATCCTCCTTAATAGACGAAATATTCTTATTATGTCAATGCCAATTGAATCAATGTTATTAGCTGTCAATTTGAACTTTTTGGTATTTTCCGTTTCTTTGGATGATATGATGGGTCAATCATTTGCTTCATTAGTTCCAACAGTGGCAGCTGCGGAATCTGCTATTGGATTAGCCATTTTCGTTATTACTTTTAGAGTCCGAGGGACTATTGCTGTCGAATTTATAAATTGCATTCAAGGTTAATTGTTGTGCTTTCTAAAATGGCATACCTATACAAGGGTTCAAGTTTCGATCGATATTTGCGGAGTGGATCATCCCTCTCGAAAACGCAGATTTGAAGTTGTCCATAATTTACTGAGTACTCGGTATAACTCACGCATTCGTGTACAAACAAGTGCGGACGAAGTAACACGAATATCTCCGGTAGTCAGTCCATTTCCATCAGCCGGCCGGTGGGAGCGAGAAGTATGGGATATGTCTGGTGTTTCTTCCATCAATCATCCGGATTTACGCCGTATATCAACTGATTATGGTTTCGAGGGTCATCCATTACGAAAAGACTTTCCTCTGAGTGGATATGTGGAAGTACGCTATGATGATCCAGAGAAACGTGTGGTTTCTGAACCCATTGAGATGACCCAAGAATTTCGCTATATGCCTGCATTAAGATTTAAAACGTGCCGTCTACTTCCAGGAAATGTTCGGAACAGAGAACTTTCTCTAATCCAACGCCGCATTCTCCGAAGATTGAGGAACAAGAGGAGATCCATTAAAAGAAATCTTTCTCAGAGAGAAAATCTAAACAGTAACATCAAATCACAAACTACACGAAAGTTGTCCCTTTATTATGGGGATTTACCCATAAGGGAGATGCACAGAGGAAGAGAACGAACTTCATATATCCCTTTTTTACTCAATCAAGAAACAAGATCGGACGTGATTCCGGTTCGTCTCCGTTTTAGTGACACTCTTCCTCAAGCAAGGCAGCCGATAAGTCATCGAAGGGTTTGTTTGAATAATGGACTGGTAACCATTACTCATTTTAAAGTTTCCCATGGTGATCTAATATCTTTTAAAGAAAATGACGCGAGAACCCGCGGTGAAGAAATAAGGAGATCTTTCTATATCGACATATCAGTTGGAAAAATCATAGGCAAATTCCTACCGGTCAGAATCTGGAGAAGAACAAAAACAGAATGGTTCCGCTTACTCACAACTCAGAGGGGATGCCGCTTACTACTAAAATTTTTGCAAGAGTTGCGTTCTTATATGCAAGAAGAAGACTTAGAAAGAACAAAGAAGTTTGGATCCGCAAAAGTATGCTTAGGCAGTTCCTTCGCTGAGCACAACAGAATGAAGAGGAATTTGTTTCATTTCAAATACTTCTTCTTATGGAAAAGAAGGAAGGAGGAAGACCGAAAAAGAGCAATAAGCCCTTTTGTTTACACAAACAAATTATATAGAAATTCGACCTATTGCTCCGGATCCCCGTTTACTATGAAGATAAGAATCAAAAGGATCGAACTACCTACTCATTATTCGGAGGTGAATCATAGAACACTAAAAGCTGTGGTATCTTATGGACCTAACATAGGTCACATCCCTCACGACATAAGATTGAAAGATCCAAACCTTCCTCTTCGGAGCGGAAACGGACGTGGCCAAAACATATAAATGGGTGATGGTGAGCAAAAAGAATTGATCAAGAAATTGGTAAACTTTCGCATGATCGATGGTAAAAGAACGAGAGTTCGTGCTATTGTTTATAAAACTTTTCACCGCCTAGCTCGAACTGAACGCGATGTAATCAAACTTATGGTTGACGCCGTAGATAATATAAAGCCAATATGCGAAGTGGTCAAAGTAGGAGTCGCAGGTACTATTTATGATGTTCCTGGGATTGTAGCCAGGGATCGTCAACAAACCTTAGCTATTCGTTGGATCCTTGGAGCAGCTTTCAAACGACGTATAAGCTACAGGATAAGCTTAGAGAAATGTTCATTTGCTGAGATACTGGATGCTTACCGAAAGAGGGGAATTTCACGTAAGAGAAGGGAGAATCTTCATGGACTGGCTTCCACCAATCGGAGTTTCGCGCATTTCAGATGGTGGTAAATGCCTACAAAAAATCAATTGATTCGTCATGGTAGAGAAGAAAAACGGCGCACGGACCGTACTCGAGCTTCGGATCAATGTCCCCAGAAGCAAGGAGTATGCCTGCGTGTTTCGACGAGAACACCGAAAAAACCTAATTCAGCTCTACGTAAGATAGCAAAAGTACGGTTGAGCAATCGACATGATATATTTGCTCACATTCCAGGCGAAGGTCATAATTCGCAGGAACATTCTATAGTCTTAGTCAGAGGGGGTAGAGTGAAAGATTCGCCAGGTGTGAAATCCCATCGTATTCGAGGAGTAAAGGATTTGCTGGGAATTCCGGATCGTAGAAAGGGAAGATCTAAATATGGCGCAGAAAGACCAAAATCTAAATGA
>Cynodon_dactylon_x_Cynodon_transvaalensis_MK175054
ATGTTAGAAGGAGCTAAATCAATAGGTGCCGGGGCTGCTACAATTGCTTTAGCCGGAGCTGCTGTCGGAATTGGAAATGTCCTCAGTTCTTCGATTCATTCCGTGGCGCGAAATCCTTCATTGGCTAAACAATCATTTGGTTATGCCATTTTGGGCTTTGCTCTCACCGAAGCTATTGCATTGTTTGCCTCAGGCCTTTCTGATCTCATTCGTTTTCCATGAGACGACTCTTTCAATTTCATAAGCAGATCTTCCCCTCCACACCAATCACGAGTTTTTTTTATTCCTCTCGTATATCGTCGTCACGCCCTTAATGATAGGTTTTGAAAAAGATTTTTCATGTCATTCCCATTTAGGTTCGATTCGGATCCCTCTGTTGTTTCCCTTTCCTCCCGAACCTTTTCCTCGAAATGATAAAGAATCTGGTACACTCGAATTGTATTATTTAAGTGCTTATTGCTTGCCAAAAATCCTACTTCTACAATTGGTAGGTCACCGGGTTATTCAAATAAGTCGTGTTTTCTGTGCTTTTCCCATGTTACAACTTCCGTACCAATTCGATCGATCCGGAATGGATCGGTTAAACATTCTTTTAGGGAGCCTGGTCTTGACTCTTCTGTGTGGTATTCATTCTCGTTCGGCTCTTGGAGTCGGTTGGAACAGCTCGCAAAATCCAACCACTTCACCTACTTTATTGCCCCCAACCGTTTCCCGTACCTCTATAGAAACTGAAGGGTTTCATGTTCTTTCATCGATTGGGTATTCCTCTCTTTTTGTATCTCTTTATCCAATTTCGGTCTCGATTAGTTCACAAGATTGAATGTCAAAGACAAAAAGCTACGCGCAAATTCTCATTGGATCTCGGTTGTTCTTAACAGCGATGGCTATTCATTTAAGTCTTCGGGTAGCACCACCAGATCTTCAACAAGGTGGAAATTCTCGTATTTCGTATGTACATGTTCCTGCGGCTCGGATGAGTATAGTTATTTATATCGCGACAGCTATAAACAGTTCCTTGTTCCCATTAACAAAACATCCCCTTTTTCTTCGCTCTTCCGGAACCGGTACAGAAATTGGTGCTTTTTCTACTTTGTTTACGTTAGTGACTGGGGGGTTTTGGGGAAGGCCTATGTGGGGTACCTTTCGGGTGTGGGATGCTCGTTTAACTTCTGTATTCATCTTGTTCCTTATTTACCTGGGTGCACTGCGTTTTCAAAAGCTTCCTGTCGAACCGGCTCCTATTTCAATCCGTGCTGGACCGATCGATATACCAATAATAAAGTCTCCAGTCAACTGGTGGAATACATCGCATCAACCTGGGAGCATTAGCCGATCTGGTACATCAATACATGTTCCTATGCCCATTCCAATCTTGTCTAACTTTGCTAACTTCCCCTTCTCTACCCGTATCTTGTTCGTTCTGGAAACACGTCTTCCTATTCCATCTTTTCCCGAATCTCCCTTAACGGAAGAAATAGAAGCTCGAGAAGGAATAAACCTGATTGAATCTCAGAGGCATTCTTATCATTTGGTAGATCCAAGTCCATGGCCTATTTCGGGTTCACTCGGAGCTTTGGCAACCACCGTAGGAGGTGTGATGTACATGCACTCATTTCAAGGGGGTGCAACACTTCTCAGTTTGGGCCTAATATTTCTCCTTTATACCATGTTCGTATGGTGGCGGGATGTTCTACGTGAATCCACGTTGGAAGGGCATCATACAAAAGCTGTACAATTAGGACCTCGATATGGTTCTATTCTCTTCATAGTCTCGGAGGTTATGTTCCTTTTTGCTTTTTTTTGGGCTTCTTCTCATTCTTCTTTGGCACCTACGGTAGAGATCGGAGGTATTTGGCCCCCAAAAGGGATTGGGGTTTTAGATCCTTGGGAAATCCCTCTTCTTAATACCCCTATTCTCCCTTCATCCGGAGCTGCCGTAACTTGGGCTCATCATGCTATACTCGCGGGGAAGGAAAAACGAGCAGTTTACGCTTTAGTAGCAACCGTTTCACTGGCTCTAGTATCCACAGGCTTTCAAGGAATGGAATATTACCAAGCACCCTCCACTATTTCGGATAGTATTTATGGTTCTACCTTTTTCTTAGCAACTGGCTTTCATGGTTTTCATGTGATTATAGGTACTCTTTTCTTGATCGTATGTGGTATTCGCCAATATCTTGGTCATCTGACCAAGAAGCATCACGTTGGCTTTGAAGCAGCAGCATGGTACTGGCATTTTGTAGACGTGGTTCGGTTATTCCCATTTGTCTCTATCTATTGGTGGGGAGGTATATGA-------------------------------------------------------------------------------------------------------------------------------------------------------------------------------------------------------------------------------------------------------------------------------------------------------------------------------------------------------------------------------------------------------------------------------------------------------------------------------------------------------------------------------------------------------------------------------------------------------------------------------------------------------------------------------------------------------------------------------------------------------------------------------------------------------------------------------------------------------------------------------------------------------------------------------------------------------------------------------------------------------------------------------------------------------------------------------------------------------------------------------------------------------------------------------------------------------------------------------------------------------------------------------------------------------------------------------------------------------------------------------------------------------------------------------------------------------------------------------------------------------------------------------------------------------------------------------------------------------------------------------------------------------------------------------------------------------------------------------------------------------------------------------------------------------------------------------------------------------------------------------------------------------------------ATGTCGGAATTTGCACCTATTTGTATCTATTTAGTGATCAGTCCGCTAGTTTCTTTGATTCCACTCGGTGTTCCTTTTCCATTTGCTTCCAATAGTTCGACCTATCCAGAAAAATTGTCGGCCTACGAATGTGGTTTCGATCCCTCCGGTGATGCCAGAAGTCGTTTCGATATACGATTTTATCCGGTTCCTATTTTATTTATTATCCCTGATCCGGAAGTCACCTTTTCTTTTCCTTGGGCAGTACCTCCTAACAAGATTGATCTGTTTGGATCTTGGTCCATGATGGCCTTTTTATTGATTTTGACGATTGGATCTCTCTATGAATGGAAAAGGGGTGCTTCGGATCGGGAGTAA------------------------------------------------------------------------------------------------------------------------------------------------------------------------------------------------------------------------------------------------------------------------------------------------------------------------------------------------------------------------------------------------------------------------------------------------------------------------------------------------------------------------------------------------------------------------------------------------------------------------------------------------------------------------------------------------------------ATGCCTGCATTAAGATTTAAAACGTGTCGTCTACTTCCAGGAAATGTTCGGAACAGAGAACTTTCTCTAATCCAACGCCGCATTCTCCGAAGATTGAGGAACAAGAGGAGATCCATTAAAAGAAATCTTTCTCAGAGAGAAAATCTAAACAGTAACATCAAATCACAAACTACACGAAAGTTGTCCCTTTATTATGGGGATTTACCCATAAGGGAGATGCACAGAGGAAGAGAACGAACTTCATATATCCCTTTTTTACTCAATCAAGAAACAAGATCGGACGTGATTCCGGTTCGTCTCCGTTTTAGTGACACTCTTCCCCAAGCAAGGCAGCCGATAAGTCATCGAAGGGTTTGTTTGAATAATGGACTGGTAACCATTACTCATTTGAAAGTTTCCCACGGTGATCTAATATCTTTTAAAGAAAATGACGCGAGAACCCGCGGTGAAGAAATAAGGAGATCTTTCTATATCGACATATCAGTTGGAAAAATCATAGGCAAATTCCTACCGGTCAGAATCTGGAGAAGAACAAAAACTGAATGGTTCCGCTTACTCACAACTCAGAGGGGATGCCGCTTACTACTAAAATTTTTGCAAGAGTTGCGTTCTTATATGCAAGAAGAAGACTTAGAAAGAACAAAGAAGTTTGGATCCGCAAAAGTATGCTTAGGCAGTTCCTTCGCCGAGCACAACAGAATGAAGAGGAATTTGTTTCATTTCAAATACTTCTTCTTATTGAAAAGAACAATAGGGGAAGCCCGAAAAAGAGCAATAAGTCCTTTTGTTTACAAGTCTTCTTTATATAGAAATTCGACCTATTGCTCTGGATCCCCGTTTACTAGGAAGATAAGAATCAAAAGGATCAAACTACCTACTCATTATTCGGAGGTGAATCATAGAACACTAAAAGCTGTGGTATCTTATGGACCTAACATAGGTCACATCCCTCACGACATAAGATTGAAAGATCCAAACCTTCCTCTTCGGAGCGGAAACGGACGTGGCCAAAACATATAAATGGGGGATGGTGAGCAAAAAGAATTGATCAAAAAATTTGTAAACTTTCGCATGATCGATGGTAAAAGAACGAGAGTTCGTGCTATTGTATATAAAACTTTTCACCGCCTAGCTCGAACTGAACGCGATGTAATCAAACTTATGGTTGACGCCGTAGATAATATAAAGCCAATATGCGAAGTGGTCAAAGTAGGAGTCGCAGGTACTATTTATGATGTTCCTGGGATTGTAGCCAGGGATCGTCAACAAACCTTAGCTATTCGTTGGATCCTTGGAGCAGCTTTCAAACGACGTATAAGCTACAGGATAAGCTTAGAGAAATGTTCATTTGCTGAGATACTGGATGCTTACCGAAAGAGGGGAATTTCACGTAAGAGAAGGGAGAATCTTCATGGACTGGCTTCCACCAATCGGGGTTTCGCGCATTTCAGATGGTGGTAAATGCCTACAAAAAATCAATTAATTCGTCATGGTAGAGAAGAAAAACGGCGCACGGACCGTACTCGAGCTTCGGATCAATGTCCCCAGAAGCAAGGAGTATGCCTGCGTGTTTCGACGAGAACACCGAAAAAACCTAATTCAGCTCTACGTAAGATAGCAAAAGTACGGTTGAGCAATCGACATGATATATTTGCTCACATTCCAGGCGAAGGTCATAATTCGCAGGAACATTCTATAGTCTTAGTCAGAGGAGGTAGAGTGAAAGATTCGCCAGGTGTGAAATCCCATCGTATTCGAGGAGTCAAGGATTTGCTGGGAATTCCGGATCGTAGAAAGGGAAGATCTAAATATGGTGCAGAAAGACCAAAATCGAAATGA
>Saccharum_hybrid_cultivar_MT411891
ATGTTAGAGGGAGCTAAATCAATAGGTGCTGGAGCTGCTACAATTGCTTTAGCGGGAGCTGCTGTCGGGATTGGAAACGTTCTCAGTTCTTCGATTCATTCTGTGGCGCGAAATCCTTCATTGGCTAAACAATCATTCGGTTATGCCATTTTGGGCTTTGCTCTCACCGAAGCTATTGCATCGTTTGCCCCAGGCCTTTCTGATCTCATTCGTTTTCC----------------------------------------------------------------------------------------------------------------------------------------------------------------------------------------------------------------------------------------------------------------------------------------------------------------------------------------------------------------------------------------------------------------------------------------------------------------------------------------------------------------------------------------------------------------------------------------------------------------------------------------------------------------------------------------------------------------------------------------------------------------------------------------------------------------------------------------------------------------------------------------------------------------------------------------------------------------------------------------------------------------------------------------------------------------------------------------------------------------------------------------------------------------------------------------------------------------------------------------------------------------------------------------------------------------------------------GATTGAATCTCAGAGGCATTCTTATCATTTGGTAGATCCAAGTCCATGGCCTATTTCGGGTTCACTCGGAGCTTTGGCAACCACCGTAGGAGGTGTGATGTACATGCACTCATTTCAAGGGGGTGCAACACTTCTCAGTTTGGGCCTAATATTTCTCCTTTATACCATGTTCGTATGGTGGCGGGATGTTCTACGTGAATCCACGTTGGAAGGGCATCATACAAAAGCTGTACAATTAGGACCTCGATATGGTTCTATTCTCTTCATAGTCTCGGAGGTTATGTTCCTTTTTGCTTTTTTTTGGGCTTCTTCTCATTCTTCTTTGGCACCTACGGTAGAGATCGGAGGTATTTGGCCCCCAAAAGGGATTGGGGTTTTAGATCCTTGGGAAATCCCTCTTCTTAATACCCCTATTCTCCCTTCATCCGGAGCTGCCGTAACTTGGGCTCATCATGCTATACTCGCGGGGAAGGAAAAACGAGCAGTTTACGCTTTAGTAGCAACCGTTTTACTGGCTCTAGTATCCACTGGCTTTCAAGGAATGGAATATTACCAAGCACCCTCCACTATTTCGGATAGTATTTATGGTTCTACCTTTTTCTTAGCAACTGGCTTTCATGGTTTTCATGTGATTATAGGTACTCTTTTCTTGATCGTATGTGGTATTCGCCAATATCTTGGTCATCTGACCAAGAAGCATCACGTTGGCTTTGAAGCAGCTGCATGGTACTGGCATTTTGTAGACGTGGTTCGGTTATTCCCATTTGTCTCTATTTATTGGTGGGGAGGTATATGA-------------------------------------------------------------------------------------------------------------------------------------------------------------------------------------------------------------------------------------------------------------------------------------------------------------------------------------------------------------------------------------------------------------------------------------------------------------------------------------------------------------------------------------------------------------------------------------------------------------------------------------------------------------------------------------------------------------------------------------------------------------------------------------------------------------------------------------------------------------------------------------------------------------------------------------------------------------------------------------------------------------------------------------------------------------------------------------------------------------------------------------------------------------------------------------------------------------------------------------------------------------------------------------------------------------------------------------------------------------------------------------------------------------------------------------------------------------------------------------------------------------------------------------------------------------------------------------------------------------------------------------------------------------------------------------------------------------------------------------------------------------------------------------------------------------------------------------------------------------------------------------------------------------------ATGTCGGAATTTGCACCTATTTGTATCTATTTAGTGATCAGTCCGCTAGTTTCTTTGATTCCACTCGGTGTTCCTTTTCCATTTGCTTCCAATAGTTCGACCTATCCAGAAAAATTGTCGGCCTACGAATGTGGTTTCGATCCCTCCGGTGATGCCAGAAGTCGTTTCGATATACGATTTTATCCGGTTCCTATTTTATTTATTATCCCTGATCCGGAAGTCACCTTTTCTTTTCCTTGGGCAGTACCTCCTAACAAGATTGATCTGTTTGGATCTTGGTCCATGATGGCCTTTTTATTGATTTTGACGATTGGATCTCTCTATGAATGGAAAAGGGGTGCTTCGGATCGGGAGTAA------------------------------------------------------------------------------------------------------------------------------------------------------------------------------------------------------------------------------------------------------------------------------------------------------------------------------------------------------------------------------------------------------------------------------------------------------------------------------------------------------------------------------------------------------------------------------------------------------------------------------------------------------------------------------------------------------------ATGCCTGCATTAAGATTTAAAACGTGCCGTCTACTTCCAGGAAATGTTCGGAACAGAGAACTTTCTCTAATCCAACGCCGCATTCTCCGAAGATTGAGGAACAAGAGGAGATCCATTAAAAGAAATCTTTCTCAGAGAGAAAATCTAAACAGTAACATCAAATCACAAACTACACGAAAGTTGTCCCTTTATTATGGGGATTTACCCATAAGGAAGATGCACAGAGGAAGAGAACGAACTTCATATATCCCTTTTTTACTCAATCAAGAAACAAGATCGGACGTGATTCCGGTTCGTCTCCGTTTTAGTGACACTCTTCCTCAAGCAAGGCAGCCGATAAGTCATCGAAGGGTTTGTTTGAATAATGGACTGGTAACCATTACTCATTTTAAAGTTTCCCATGGTGATCTAATATCTTTTAAAGAAAATGACGCGAGAACCCGCGGTGAAGAAATAAGGAGATCTTTCTATATCGACATATCAGTTGGAAAAATCATAGGCAAATTCCTACCGGTCAGAATCTGGAGAAGAACAAAAACAGAATGGTTCCGCTTACTCACAACTCAGAGGGGATGCCGCTTACTACTCAAATTTTTGCAAGAGTTGCGTTCTTATATGCAAGAAGAAGACTTAGAAAGAACAAAGAAGTTTGGATCCGCAAAAGTATGCTTAGGCAGTTCCTTCGCTGAGCACAACAGAATGAAGAGGAATTTGTTTCATTTCAAATACTTCTTCTTATGGAAAAGAAGGAAGGAGGAAGACCGAAAAAGAGCAATAAGCCCTTTTGTTTACACACAAAAATTATATAGAAATTCGACCTATTGCTCCGGATCCCCGTTTACTAGGAAGATAAGAATCAAAAGGATCGAACTACCTACTCATTATTCGGAGGTGAATCATAGAACACTAAAAGCTGTGGTATCTTATGGACCTAACATAGGTCACATCCCTCACGACATAAGATTGAAAGATCCAAACCTTCCTCTTCGGAGCGGAAACGGACGTGGCCAAAACATATAA---------------------------------------------------------------------------------------------------------------------------------------------------------------------------------------------------------------------------------------------------------------------------------------------------------------------------------------------------------------------------------------------------------------------------------------------------------ATGCCTACAAAAAATCAATTGATTCGTCATGGTAGAGAAGAAAAACGGCGCACGGACCGTACTCGAGCTTCGGATCAATGTCCCCAGAAGCAAGGAGTATGCCTGCGTGTTTCGACGAGAACACCGAAAAAACCTAATTCAGCTCTACGTAAGATAGCAAAAGTACGGTTGAGCAATCGACATGATATATTTGCTCACATTCCAGGCGAAGGTCATAATTCGCAGGAACATTCTATAGTCTTAGTCAGAGGAGGTAGAGTGAAAGATTCGCCAGGTGTGAAATCCCATCGTATTCGAGGAGTCAAGGATTTGCTGGGAATTCCGGATCGTAGAAAGGGAAGATCTAAATATGGTGCAGAAAGACCAAAATCGAAATGA
>Saccharum_officinarum_OK037503
ATGTTAGAGGGAGCTAAATCAATAGGTGCTGGAGCTGCTACAATTGCTTTAGCGGGAGCTGCTGTCGGGATTGGAAACGTTCTCAGTTCTTCGATTCATTCTGTGGCGCGAAATCCTTCATTGGCTAAACAATCATTCGGTTATGCCATTTTGGGCTTTGCTCTCACCGAAGCTATTGCATCGTTTGCCCCAGGCCTTTCTGATCTCATTCGTTTTCC----------------------------------------------------------------------------------------------------------------------------------------------------------------------------------------------------------------------------------------------------------------------------------------------------------------------------------------------------------------------------------------------------------------------------------------------------------------------------------------------------------------------------------------------------------------------------------------------------------------------------------------------------------------------------------------------------------------------------------------------------------------------------------------------------------------------------------------------------------------------------------------------------------------------------------------------------------------------------------------------------------------------------------------------------------------------------------------------------------------------------------------------------------------------------------------------------------------------------------------------------------------------------------------------------------------------------------GATTGAATCTCAGAGGCATTCTTATCATTTGGTAGATCCAAGTCCATGGCCTATTTCGGGTTCACTCGGAGCTTTGGCAACCACCGTAGGAGGTGTGATGTACATGCACTCATTTCAAGGGGGTGCAACACTTCTCAGTTTGGGCCTAATATTTCTCCTTTATACCATGTTCGTATGGTGGCGGGATGTTCTACGTGAATCCACGTTGGAAGGGCATCATACAAAAGCTGTACAATTAGGACCTCGATATGGTTCTATTCTCTTCATAGTCTCGGAGGTTATGTTCCTTTTTGCTTTTTTTTGGGCTTCTTCTCATTCTTCTTTGGCACCTACGGTAGAGATCGGAGGTATTTGGCCCCCAAAAGGGATTGGGGTTTTAGATCCTTGGGAAATCCCTCTTCTTAATACCCCTATTCTCCCTTCATCCGGAGCTGCCGTAACTTGGGCTCATCATGCTATACTCGCGGGGAAGGAAAAACGAGCAGTTTACGCTTTAGTAGCAACCGTTTTACTGGCTCTAGTATCCACTGGCTTTCAAGGAATGGAATATTACCAAGCACCCTCCACTATTTCGGATAGTATTTATGGTTCTACCTTTTTCTTAGCAACTGGCTTTCATGGTTTTCATGTGATTATAGGTACTCTTTTCTTGATCGTATGTGGTATTCGCCAATATCTTGGTCATCTGACCAAGAAGCATCACGTTGGCTTTGAAGCAGCTGCATGGTACTGGCATTTTGTAGACGTGGTTCGGTTATTCCCATTTGTCTCTATTTATTGGTGGGGAGGTATATGA-------------------------------------------------------------------------------------------------------------------------------------------------------------------------------------------------------------------------------------------------------------------------------------------------------------------------------------------------------------------------------------------------------------------------------------------------------------------------------------------------------------------------------------------------------------------------------------------------------------------------------------------------------------------------------------------------------------------------------------------------------------------------------------------------------------------------------------------------------------------------------------------------------------------------------------------------------------------------------------------------------------------------------------------------------------------------------------------------------------------------------------------------------------------------------------------------------------------------------------------------------------------------------------------------------------------------------------------------------------------------------------------------------------------------------------------------------------------------------------------------------------------------------------------------------------------------------------------------------------------------------------------------------------------------------------------------------------------------------------------------------------------------------------------------------------------------------------------------------------------------------------------------------------------ATGTCGGAATTTGCACCTATTTGTATCTATTTAGTGATCAGTCCGCTAGTTTCTTTGATTCCACTCGGTGTTCCTTTTCCATTTGCTTCCAATAGTTCGACCTATCCAGAAAAATTGTCGGCCTACGAATGTGGTTTCGATCCCTCCGGTGATGCCAGAAGTCGTTTCGATATACGATTTTATCCGGTTCCTATTTTATTTATTATCCCTGATCCGGAAGTCACCTTTTCTTTTCCTTGGGCAGTACCTCCTAACAAGATTGATCTGTTTGGATCTTGGTCCATGATGGCCTTTTTATTGATTTTGACGATTGGATCTCTCTATGAATGGAAAAGGGGTGCTTCGGATCGGGAGTAAATGATCATCTCTATTTTAGGTATTCGGGGAATCCTCCTTAATAGACGAAATATTCTTATTATGTCAATGCCAATTGAATCAATGTTATTAGCTGTCAATTTGAACTTTTTGGTATTTTCCGTTTCTTTGGATGATATGATGGGTCAATCATTTGCTTCATTAGTTCCAACAGTGGCAGCTGCGGAATCTGCTATTGGATTAGCCATTTTCGTTATTACTTTTCGAGTCCGAGGGACTATTGCTGTCGAATTTATAAATTGCATTCAAGGTTAA---------------------------------------------------------------------------------------------------------------------------------------------------------------------------------------------------------------------------------------------------------------------------------------------------------------------------------------------------------------------------------------------------------------------------ATGCCTGCATTAAGATTTAAAACGTGCCGTCTACTTCCAGGAAATGTTCGGAACAGAGAACTTTCTCTAATCCAACGCCGCATTCTCCGAAGATTGAGGAACAAGAGGAGATCCATTAAAAGAAATCTTTCTCAGAGAGAAAATCTAAACAGTAACATCAAATCACAAACTACACGAAAGTTGTCCCTTTATTATGGGGATTTACCCATAAGGAAGATGCACAGAGGAAGAGAACGAACTTCATATATCCCTTTTTTACTCAATCAAGAAACAAGATCGGACGTGATTCCGGTTCGTCTCCGTTTTAGTGACACTCTTCCTCAAGCAAGGCAGCCGATAAGTCATCGAAGGGTTTGTTTGAATAATGGACTGGTAACCATTACTCATTTTAAAGTTTCCCATGGTGATCTAATATCTTTTAAAGAAAATGACGCGAGAACCCGCGGTGAAGAAATAAGGAGATCTTTCTATATCGACATATCAGTTGGAAAAATCATAGGCAAATTCCTACCGGTCAGAATCTGGAGAAGAACAAAAACAGAATGGTTCCGCTTACTCACAACTCAGAGGGGATGCCGCTTACTACTCAAATTTTTGCAAGAGTTGCGTTCTTATATGCAAGAAGAAGACTTAGAAAGAACAAAGAAGTTTGGATCCGCAAAAGTATGCTTAGGCAGTTCCTTCGCTGAGCACAACAGAATGAAGAGGAATTTGTTTCATTTCAAATACTTCTTCTTATGGAAAAGAAGGAAGGAGGAAGACCGAAAAAGAGCAATAAGCCCTTTTGTTTACACACAAAAATTATATAGAAATTCGACCTATTGCTCCGGATCCCCGTTTACTAGGAAGATAAGAATCAAAAGGATCGAACTACCTACTCATTATTCGGAGGTGAATCATAGAACACTAAAAGCTGTGGTATCTTATGGACCTAACATAGGTCACATCCCTCACGACATAAGATTGAAAGATCCAAACCTTCCTCTTCGGAGCGGAAACGGACGTGGCCAAAACATATAA---------------------------------------------------------------------------------------------------------------------------------------------------------------------------------------------------------------------------------------------------------------------------------------------------------------------------------------------------------------------------------------------------------------------------------------------------------ATGCCTACAAAAAATCAATTGATTCGTCATGGTAGAGAAGAAAAACGGCGCACGGACCGTACTCGAGCTTCGGATCAATGTCCCCAGAAGCAAGGAGTATGCCTGCGTGTTTCGACGAGAACACCGAAAAAACCTAATTCAGCTCTACGTAAGATAGCAAAAGTACGGTTGAGCAATCGACATGATATATTTGCTCACATTCCAGGCGAAGGTCATAATTCGCAGGAACATTCTATAGTCTTAGTCAGAGGAGGTAGAGTGAAAGATTCGCCAGGTGTGAAATCCCATCGTATTCGAGGAGTCAAGGATTTGCTGGGAATTCCGGATCGTAGAAAGGGAAGATCTAAATATGGTGCAGAAAGACCAAAATCGAAATGA
>Oryza_minuta_KU176938
ATGTTAGAAGGAGCTAAATCAATAGGTGCCGGAGCTGCTACAATTGCTTTAGCCGGAGCTGCTGTCGGTATTGGAAACGTCCTCAGTTCTTCGATTCATTCCGTGGCGCGAAATCCTTCATTGGCTAAACAATTATTTGGTTATGCCATTTTGGGCTTTGCTCTCACCGAAGCTATTGCATTGTTTGCCCCAGGCCTTTCTGATTTCATTCGTTTTCTATGAGACGACTCTTTCAATTTCATTTGCAGATCTTCCCCTCCACACCAATCACGAGTTTTTTTTATTCCTCTCGTATATCGTCGTCACGCCCTTTATCATTGGTTTTCAAAAAGATTTTTCATGTCATTCCCATTTTGGTTCGATTCGGATCCCTCTGTTGTTTCCCTTTCCTCCCGAACCTTTTTATCGAAATCATTTTGAATCTGGTACACTCGAATTGTATTATTTTAGTGCTTATTGCTTGCCAAAAATCCTACTTCTACAATTGGTTGGTCACCGGGTTATTCAAATTAGTCGTGTTTTCTGTGCTTTTCCCATGTTACAACTTCCGTACCAATTCGATCGATCCGGAATGGATCGGTTTAACATTCTATTTGGGAGCCCGGTCTTCACTCTTCTGTGTGGTATTCATTCTGGTTCGGCTCTTGGAATCGGTTGGAACAGCTCGCAAAATCCAACCACTTCACCTACTTTATTGCCCCCAACCGTTTCCCGTACCTCTATTGAAACAGAAGGGTTTCATGTTCTTTCATCGATTGGGTATTCCTCTCCTTTTGTATCTCTTTATCCAATTTCGGTCTCGATTTGTTCACAAGATTTAATGTCAAAGACAAAAAGCTACGCGCAAATTCTCATTGGATCTCGGTTGTTCTTAACAGCGATGGCTATTCATTTAAGTCTTCGGGTAGCACCACCAGATCTTCAACAAGGTGGAAATTCTCGTATTTCGTATGTACATGTTCCTGCGGCTCGGATGAGTATAGTTATTTATATCGCGACAGCTATAAACAGTTCCTTGTTCCCATTAACAAAACATCCCCTTTTTCTTCGCTCTTCCGGAACCGGTACAGAAATTGGTGCTTTTTCTACTTTGTTTACGTTAGTGACTGGGGGGTTTCGGGGAAGGCCTATGTGGGGTACCTTTCGGGTGTGGGATGCTCGTTTAACTTCTGTATTCATCTTGTTTCTTATTTACCTGGGTGCACTGCGTTTTCAAAAGCTTCCTGTCGAACCGGCTCCTATTTCAATCCGTGCTGGACCGATCGATATACCAATAATAAAGTCTCCAGTCAACTGGTGGAATACATCGCATCAACCTGGGAGTATTAGCCGATCTGGTACATCAATACATGTTCCTATGCCCATTCCAATCTTGTCTAACTTTGCTAACTTCCCCTTCTCTACCCGTATCTTGTTCGTTCTGGAAACACGTCTTCCTATTCCATCTTTTCCCGAATCTCCCTTAACGGAAGAAATAGAAGCTCGAGAAGGACTAAACCTGATTGAATCTCAGAGGCATTCTTATCATTTGGTAGATCCAAGTCCATGGCCTATTTCGGGTTCACTCGGAGCTTTGGCAACCACCGTAGGAGGTGTGATGTACATGCACTCATTTCAAGGGGGTGCAACACTTCTCAGTTTGGGCCTAATATTTCTCCTTTATACCATGTTCGTATGGTGGCGGGATGTTCTACGTGAATCCACGTTGGAAGGGCATCATACAAAAGCTGTACAATTAGGACCTCGATATGGTTCTATTCTCTTCATAGTCTCGGAGGTTATGTTCCTTTTTGCTTTTTTTTGGGCTTCTTCTCATTCTTCTTTGGCACCTACGGTAGAGATCGGAGGTATTTGGCCCCCAAAAGGGATTGGGGTTTTAGATCCTTGGGAAATCCCTCTTCTTAATACCCCTATTCTCCCTTCATCCGGAGCTGCCGTAACTTGGGCTCATCATGCTATACTCGCGGGGAAGGAAAAACGAGCAGTTTACGCTTTAGTAGCAACCGTTTCACTGGCTCTAGTATCCACTGGCTTTCAAGGAATGGAATATTACCAAGCACCCTCCACTATTTCGGATAGTATTTACGGTTCTACCTTTTTCTTAGCAACTGGCTTTCATGGTTTTCATGTGATTATAGGTACTCTTTTCTTGATCGTATGTGGTATTCGCCAATATCTTGGTCATCTGACCAAGAAGCATCACGTTGGCTTTGAAGCAGCTGCATGGTACTGGCATTTTGTAGACGTGGTTCGGTTATTCCCATTTGTCTCTATCTATTGGTGGGGAGGTATATGAATGAAAGAGGCGATCAGAATGGTACCCGAATCCATTTACGATCCCGAGTTTCCAGACACATCGCACTTCCGCTCGGGTCGAGGCTGCCACTCGGCCCTCAGACGGATCAAAGAAGAGTGGGGAACCTCTCGCTGGTTTTTGGAATTCGACATCAGGAAGTGTTTTCACACCATCGACCGACATCGATTCATCTCAATCTTGAAGGAAGAGATCGACGATTCCAAGTTCTTTTACCCCACTCAGAAACAGTTTTCCGCCGGACGACTCGTAGGAGGTGAGAAGGGCCCTGACTCCGTCCCAAACAGTGTACTACTATCGGCCCTACTAGGCAATATCTACCTACACAAGCTCGATCAGGAGATAGGGAGGATCCGGCAGAAGCACGAAATTCCTCTTGTAGTGAAAATCAGATCGGTTCTATTAAGAATAGGTCGTCGTATTGATGACCAAGAAAAGTATGGAAAAGAAGCAGGCTTCAACGCTCCCCAAGACAACAGAGCCCTCATAGTGGGGAGGGTAAAGAGCATCCAACGCAAAGCAACCTTTCATTCCTCGTCGTGGCACACCCCCCCCACAAGCACCCCCAGGCGAAGGGGAGACCAGAAAACGCCTTTCGTTTTCTCCCTAGCCGCCTTCCTTAACAAGCCCTCGAGCCTCCTTTGCGCCGCCTTCCTCATAGAAGCCGCTGGGTTGACCCCGAGGGCCGAATTCAATGGTAGAGAAGGCTTTAGAGACCTTCTTAAGTATTGCAAAAGAAGGGGCCTGCTGATAGAGCTGGGCGGGGAGGCGATACTAGTTATCAGGTCAGAGAGAGGCCTGGCCCGTAAGCTGGCCCCCTTTAAAAATTCCTTATTAATAAGGATTTGTTACGCGCGATATGCCGACGACTTACTACTGGGAATCGCGGGTGCCGTATTTCTTCTCATAGAAATACAAAAACGTATCACCCACTTCCTACAATCCGGCCTGAACCTTTGGGTGGGCTCCGCAGAATCAACAACCATAGCTGCACGGAGTACGGTAGAATTCCTCGGTACGGTCATTCGGGAAGTCCCCCCGAGGACGACTCCCATACAATTCTTGCGAGAGCTGGAGAAGCGTCTACGGGTAAAGCACCGTATCCATATAACTGCCTGCCACCTACGCTCCGCCATCCATTCCAAGTTTAGGGACCTAGGTTATAGTATCCCTATCAAGGGGATGAGCGGAAGAGGTCGTCTACTGGACGCGGTTCAACTAGCGGAGACTCTTGGAAAAAAAAGTCCCCAAGTTAGCGTATTATGGGGGACCGTCAAGCACATCCGGCAAAGATCAAGGGGGATCCCGTTGTTGCATAGCTCAGGTCAGAGCAAGGTGCCATCAGGCAACAGGCAGTCTCAGGGCATGAGTGTCCAATTGTACTTTGGTCGGAAGGCGGCGGGGGAAGGAAGGGGGGCGGGATCTTTCAGCAGCGAATTCCCCATACAGATAGAGGCGCCTATCAAAAAGATACTCCGAAGGCTTCGGGATCGAGGTCTCATTAGCCGAAGAAGACCCAGGCCAATCCACGTGGCCTCTTTGACCAACGTCAGCGACAGAGACATAGTAAATTGGTCCGCGGGCATCGCGATAAGTCCTCTGTCCTACTACAGGTGCTGCGACAACCTTTACCAAGTCCGAACGATTGTCAACTACCAGATCCGCTGGTCCGCTATATTCACCCTAGCCCACAAGCACAAATCTTCGGCGCGGAATATAATCCCAAAGTACCCCAAAGACTCAAATATAGTCAATCAAGAAGGTGGTAAGACCCTTGCGGAGTTCCAGCATAGAGCTTGGGAAGCTTGGGCTCGGTCAAGATCCGTTGTCGGAATTTGCACCTATTTGTATCTATTTAGTGATCAGTCCGCTAGTTTCTTTGATTCCACTCGGTGTTCCTTTTCCATTTGCTTCCAATAGTTCGACCTATCCAGAAAAATTGTCGGCCTACGAATGTGGTTCCGATCCCTCCGGTGATGCCAGAAGTCGTTTCGATATACGATTTTATCCGGTTCCTATTTTATTTATTATCCCTGATCTGGAAGTCACCTTTTCTTTTCCTTGGGCAGTACCTCCTAACAAGATTGATCTGTTTGGATCTTGGTCCATGATGGCCTTTTTATTGATTTTGACGATTGGATTTCTCTATGAATGGAAAAGGGGTGCTTCGGATCGGGAGTAAATGATCATCTCTATTTTAGGTATTCGGGGAATCCTCCTTAATAGACGAAATATTCTTATTATGTCAATGCCAATTGAATCAATGTTATTAGCTGTCAATTTGAACTTTTTGGTATTTTCCGTTTCTTTGGATGATATGATGGGTCAATCATTTGCTTCATTAGTTCCAACAGTGGCAGCTGCGGAATCTGCTATTGGATTAGCCATTTTCGTTATTACTTTTCGAGTCCGAGGGACTATTGCTGTCGAATTTATAAATTGCATTCAAGGTTAATTGTTGTGCTTTCTAAAATGGCATACCTATACAAGGGTTCAAGTTTCGATCGATATTTGCGGAGTGGATCATCCCTCTCGAAAACGAAGATTTGAAGTTGTCCATAATTTACTGAGTACTCGGTATAACTCACGCATTCGTGTACAAACAAGTGCAGACGAAGTAACACGAATATCTCCGGTAGTCAGTCCATTTCCATCAGCCGGCCGGTGGGAGCGAGAAGTATGGGATATGTCTGGTGTTTCTTCCATCAATCATCCGGATTTACGCCGTATATCAACAGATTATGGTTTCGAGGGTCATCCATTACGAAAAGACTTTCCTCTGAGTGGATATGTGGAAGTACGCTATGATGATCCAGAGAAACGTGTGGTTTCTGAACCCATTGAGATGACCCAAGAATTTCGCTATATGCCTGCATTAAGATTTAAAACGTGTCGTCTACTTCCAGGAAATGTTCGGAACAGAGAACTTTCTCTAATCCAACGCCGCATTCTCCGAAGATTGAGGAACAAGAGGAGATCCATTAAAAGAAATCTTTCTCAGAGAGAAAATCTAAACAGTAACATCAAATCACAAACTACACGAAAGTTGTCCCTTTATTATGGGGATTTACCCATAAGGGAGATGCACAGAGGAAGAGAACGAACTTCATATATCCCTTTTTTACTCAATCAAGAAACAAGATCGGACGTGATTCCGGTTCGTCTCCATTTTTGTGACACTCTTCCTCAAGCAAGGCAGCCGATAAGTCATCGAAGGGTTTGTTTGAATAATGGACTGGTAACCATTACTCATTTGAAAGTTTCCCACGGTGATCTAATATCTTTTCAAGAAAATGACGCGAGAACCCGCGGTGAAGAAATAAGGAGATCTTTCTATATCGACATATCAGTTGGAAAAATCATAGGCAAATTACTACCGGTCAGAATCTGGAGAAAAACAAAAACAGAATGGTTCCGCTTACTCACAACTCAGAGGGGATGCCGCTTACTACTCAAATTTTTGCAAGAGTTGCGTTCTTATATGCAAGAAGAAGACTTAGAAAGAACAAAGAAGTTTGGATCCGCAAAAGTATGCTTAGGCAGTTCCTTCGCTGAGCACAACAGAATGAAGAGGAATTTGTTTCATTTCAAATACTTCTTCTTATTGAAAAGAAGGAAGGAGGAAGACCGAAAAAGAGCAATAAGTCCTTTTGTTTACAAGTCTTCTTTATATAGAAATTCGACCTATTGCTCCGGATCCCCGTTTACTAGGAAGATAAGAATCAAAAGGATCGAACTACCTACTCATTATTCGGAGGTGAATCATAGAACACTAAAAGCTGTGGTATCTTATGGACCTAACATAGGTCACATCCCTCACGACATAAGATTGAAAGATCCAAACCTTCCTCTTCGGAGCGGAAACGGACGTGGCCAAAACATATAAATGGGTGATGGTGAGCAAAAAGAATTGATCAAGAAATTGGTAAACTTTCGCATGATCGATGGTAAAAGAACGAGAGTTCGTGCTATTGTTTATAAAACTTTTCACCGCCTAGCTCGAACTGAACGCGATGTAATCAAACTTATGGTTGACGCCGTAGATAATATAAAGCCAATATGCGAAGTGGTCAAAGTAGGAGTCGCAGGTACTATTTATGATGTTCCTGGGATTGTAGCCAGGGATCGTCAACAAACCTTAGCTATTCGTTGGATCCTTGGAGCAGCTTTCAAACGACGTATAAGCTACAGGATAAGCTTAGAGAAATGTTCATTTGCTGAGATACTGGATGCTTACCGAAAGAGGGGAATTTCACGTAAGAGAAGGGGGAATCTTCATGGACTGGCTTCCACCAATCGGAGTTTCGCGCATTTCAGATGGTGGTAAATGCCTACAAAAAATCAATTGATTCGTCATGGTAGAGAAGAAAAACAGCGCACGGACCGTACTCGAGCTTCGGATCAATGTCCCCAAAAGCAAGGAGTATGCCTGCGTGTTTCGACGAGAACACCGAAAAAACCTAATTCAGCTCTACGTAAGATAGCAAAAGTACGGTTGAGCAATCGACATGATATATTTGCTCACATTCCAGGCGAAGGTCATAATTCGCAGGAACATTCTATAGTCTTAGTCAGAGGAGGTAGAGTGAAAGATTCGCCAGGTGTGAAATCCCATCGTATTCGAGGAGTCAAGGATTTACTGGGAATTCCGGATCGTAGAAAGGGAAGATCTAAATATGGTGCAGAAAGACCAAAATCGAAATGA
```
